# Transcriptomic basis and evolution of ant nurse-larval social regulatory interactions

**DOI:** 10.1101/514356

**Authors:** Michael R. Warner, Alexander S. Mikheyev, Timothy A. Linksvayer

**Affiliations:** Department of Biology, University of Pennsylvania, Philadelphia, Pennsylvania, USA; Ecology and Evolution Unit, Okinawa Institute of Science and Technology, Onna, Okinawa, Japan; Research School of Biology, Australian National University, Canberra, ACT, Australia

## Abstract

Development is often strongly regulated by interactions among close relatives, but the underlying molecular mechanisms are largely unknown. In eusocial insects, interactions between caregiving worker nurses and larvae regulate larval development and resultant adult phenotypes. Here, we begin to characterize the social interactome regulating ant larval development by collecting and sequencing the transcriptomes of interacting nurses and larvae across time. We find that the majority of nurse and larval transcriptomes exhibit parallel expression dynamics across larval development. We leverage this widespread nurse-larva gene co-expression to infer putative social gene regulatory networks acting between nurses and larvae. Genes with the strongest inferred social effects tend to be peripheral elements of within-tissue regulatory networks and are often known to encode secreted proteins. This includes interesting candidates such as the nurse-expressed *giant-lens*, which may influence larval epidermal growth factor signaling, a pathway known to influence various aspects of insect development. Finally, we find that genes with the strongest signatures of social regulation tend to experience relaxed selective constraint and are evolutionarily young. Overall, our study provides a first glimpse into the molecular and evolutionary features of the social mechanisms that regulate all aspects of social life.

**Author Summary:** Social interactions are fundamental to all forms of life, from single-celled bacteria to complex plants and animals. Despite their obvious importance, little is known about the molecular causes and consequences of social interactions. In this paper, we study the molecular basis of nurse-larva social interactions that regulate larval development in the pharaoh ant *Monomorium pharaonis*. We infer the effects of social interactions on gene expression from samples of nurses and larvae collected in the act of interaction across a developmental time series. Gene expression appears to be closely tied to these interactions, such that we can identify genes expressed in nurses with putative regulatory effects on larval gene expression. Genes which we infer to have strong social regulatory effects tend to have weak regulatory effects within individuals, and highly social genes tend to experience relatively weaker natural selection in comparison to less social genes. This study represents a novel approach and foundation upon which future studies at the intersection of genetics, behavior, and evolution can build.

## Supplementary material for "Transcriptomic basis and evolution of ant nurse-larval social regulatory interactions": S2 Dataset

```
"Species" "NCBI Taxonomy ID"
"Acromyrmex echinatior" 103372
"Atta cephalotes" 12957
"Atta colombica" 520822
"Camponotus floridanus" 104421
"Cardiocondyla obscurior" 286306
"Monomorium pharaonis" 307658
"Linepithema humile" 83485
"Lasius niger" 67767
"Harpegnathos saltator" 610380
"Dinoponera quadriceps" 609295
"Cyphomyrmex costatus" 456900
"Ooceraea biroi" 2015173
"Pogonomyrmex barbatus" 144034
"Pseudomyrmex gracilis" 219809
"Solenopsis invicta" 13686
"Trachymyrmex septentrionalis" 34720
"Trachymyrmex cornetzi" 471704
"Trachymyrmex zeteki" 64791
"Vollenhovia emeryi" 411798
"Wasmannia auropunctata" 64793
"Temnothorax curvispinosus" 300111
"Apis cerana" 7461
"Apis dorsata" 7462
"Apis florea" 7463
"Apis mellifera" 7460
"Bombus impatiens" 132113
"Bombus terrestris" 30195
"Melipona quadrifasciata" 166423
"Eufriesea mexicana" 516756
"Ceratina calcarata" 156304
"Megachile rotundata" 143995
"Habropoda laboriosa" 597456
"Dufourea novaeangliae" 178035
"Polistes canadensis" 91411
"Polistes dominula" 743375
"Ceratosolen solmsi" 142686
"Ceratosolen solmsi marchali" 326594
"Copidosoma floridanum" 29053
"Fopius arisanus" 64838
"Microplitis demolitor" 69319
"Nasonia vitripennis" 7425
"Trichogramma pretiosum" 7493
"Trichomalopsis sarcophagae" 543379
"Diachasma alloeum" 454923
"Orussus abietinus" 222816
"Athalia rosae" 37344
"Cephus cinctus" 211228
"Neodiprion lecontei" 441921
"Pediculus humanus" 121225
"Drosophila melanogaster" 7227
"Aedes aegypti" 7159
"Bombyx mori" 7091
"Papilio machaon" 76193
"Anopheles gambiae" 7165
"Onthophagus taurus" 166361
"Tribolium castaneum" 7070
"Acyrthosiphon pisum" 7029
"Zootermopsis nevadensis" 136037
"Caenorhabditis elegans" 6239
"Hydra vulgaris" 6087
"Strongylocentrotus purpuratus" 7668
"Lottia gigantea" 225164
"Helobdella robusta" 6412
"Mus musculus" 10090
"Homo sapiens" 9606
"Xenopus tropicalis" 8364
"Latimeria chalumnae" 7897
"Danio rerio" 7955
```
