## Supplementary material for "Transcriptomic basis and evolution of ant nurse-larval social regulatory interactions": S3 Dataset: Fig2E.txt

```
"connection type" "number of genes" "type" "mean" "ci1" "ci2"
"larva → nurse head" 2347 " stage-specific nurse       " 1523.88 1091 2347
"larva → nurse head" 302 " random nurse       " 603.428571428571 299 846.125
"larva → nurse abdomen" 6314 " stage-specific nurse       " 6042.03703703704 4591.7 6500
"larva → nurse abdomen" 237 " random nurse       " 989.384615384615 757 1428.6
"nurse head → larva" 6838 " stage-specific nurse       " 6610.52 5174.2 7485
"nurse head → larva" 209 " random nurse       " 435.214285714286 83.7 1195.25
"nurse abdomen → larva" 7943 " stage-specific nurse       " 8890.62962962963 7648.6 10054.6
"nurse abdomen → larva" 1400 " random nurse       " 2444.38461538462 1426.2 4311.3
```
