## Supplementary material for "Transcriptomic basis and evolution of ant nurse-larval social regulatory interactions": S3 Dataset: Fig3A.txt

```
"tissue" "secreted in D. melanogaster?" "social connectivity"
"nurse abdomen" " not secreted   " 0.100047472253519
"nurse abdomen" " not secreted   " 0.147482005561777
"nurse head" " not secreted   " 0.128575161908523
"nurse abdomen" " not secreted   " 0.0844136219815786
"nurse head" " not secreted   " 0.119881884552835
"nurse head" " not secreted   " 0.125868847032048
"nurse head" " not secreted   " 0.149605624758964
"nurse abdomen" " not secreted   " 0.0872700573335765
"nurse abdomen" " not secreted   " 0.0620574488139456
"nurse head" " not secreted   " 0.0960837049012801
"nurse head" " not secreted   " 0.0991835768605182
"nurse abdomen" " not secreted   " 0.0844044943652372
"nurse head" " not secreted   " 0.0689624510593061
"nurse abdomen" " not secreted   " 0.13761060738182
"nurse head" " not secreted   " 0.210517115018644
"nurse abdomen" " not secreted   " 0.246986416288875
"nurse abdomen" " not secreted   " 0.0716325887031158
"nurse head" " not secreted   " 0.0982921124237531
"nurse head" " not secreted   " 0.0750157461976659
"nurse head" " not secreted   " 0.127611718523829
"nurse abdomen" " not secreted   " 0.0837025135774202
"nurse abdomen" " not secreted   " 0.0846174202700616
"nurse head" " not secreted   " 0.118436113749871
"nurse abdomen" " secreted   " 0.149973638635956
"nurse abdomen" " not secreted   " 0.0782903737997284
"nurse abdomen" " not secreted   " 0.081666422743393
"nurse head" " not secreted   " 0.185629957455644
"nurse abdomen" " not secreted   " 0.0587210065887081
"nurse abdomen" " secreted   " 0.17544729354892
"nurse head" " secreted   " 0.156798868477744
"nurse head" " not secreted   " 0.206221612234861
"nurse head" " not secreted   " 0.155640650424483
"nurse head" " not secreted   " 0.100216504461012
"nurse abdomen" " not secreted   " 0.0840031763260422
"nurse abdomen" " not secreted   " 0.0885202978034257
"nurse head" " not secreted   " 0.122586741939387
"nurse head" " not secreted   " 0.278637663196873
"nurse head" " not secreted   " 0.0876096782366547
"nurse abdomen" " not secreted   " 0.0825614518082586
"nurse head" " secreted   " 0.15274413866087
"nurse abdomen" " not secreted   " 0.0699651071123744
"nurse abdomen" " not secreted   " 0.0752901782414425
"nurse head" " not secreted   " 0.251087633395309
"nurse head" " not secreted   " 0.10781530284405
"nurse head" " not secreted   " 0.169352304060332
"nurse head" " not secreted   " 0.115906389229699
"nurse abdomen" " not secreted   " 0.275336467648308
"nurse head" " not secreted   " 0.100236645557301
"nurse head" " not secreted   " 0.157200078355248
"nurse head" " not secreted   " 0.092616020211421
"nurse abdomen" " not secreted   " 0.0699035890443951
"nurse head" " not secreted   " 0.41315145451678
"nurse abdomen" " not secreted   " 0.12381914365383
"nurse abdomen" " not secreted   " 0.206156518220113
"nurse head" " not secreted   " 0.106790481084366
"nurse abdomen" " not secreted   " 0.128547897479015
"nurse abdomen" " secreted   " 0.0987753928849575
"nurse abdomen" " not secreted   " 0.159665321344235
"nurse abdomen" " not secreted   " 0.0947411787383396
"nurse abdomen" " not secreted   " 0.0950248973255887
"nurse head" " not secreted   " 0.081385665084144
"nurse abdomen" " not secreted   " 0.0873600474227407
"nurse head" " not secreted   " 0.0734339384770313
"nurse abdomen" " secreted   " 0.0963909719166424
"nurse abdomen" " not secreted   " 0.0683141188843799
"nurse head" " not secreted   " 0.0925636441606993
"nurse head" " not secreted   " 0.0951774843670948
"nurse abdomen" " not secreted   " 0.0793166756108868
"nurse head" " not secreted   " 0.109536162349671
"nurse abdomen" " not secreted   " 0.0638970753231679
"nurse abdomen" " not secreted   " 0.071655411796147
"nurse head" " not secreted   " 0.10826380972797
"nurse abdomen" " not secreted   " 0.0741749566048045
"nurse head" " not secreted   " 0.109129857236392
"nurse abdomen" " not secreted   " 0.0896918733165012
"nurse head" " not secreted   " 0.102094466947234
"nurse head" " not secreted   " 0.25791708104673
"nurse abdomen" " not secreted   " 0.0992630252108598
"nurse head" " not secreted   " 0.142239454217548
"nurse head" " not secreted   " 0.0919667990556292
"nurse abdomen" " not secreted   " 0.0961266315133741
"nurse abdomen" " not secreted   " 0.104442929679038
"nurse abdomen" " not secreted   " 0.0692332840417964
"nurse head" " not secreted   " 0.0856790138186263
"nurse head" " not secreted   " 0.0769857757411495
"nurse head" " secreted   " 0.102011162634374
"nurse abdomen" " secreted   " 0.108292181699612
"nurse abdomen" " not secreted   " 0.102509420489805
"nurse abdomen" " not secreted   " 0.0853465916577146
"nurse abdomen" " not secreted   " 0.0761099611719415
"nurse head" " not secreted   " 0.126625165665636
"nurse head" " not secreted   " 0.1488552909337
"nurse abdomen" " not secreted   " 0.0885877860120363
"nurse head" " secreted   " 0.160891514644108
"nurse abdomen" " secreted   " 0.0724765672014619
"nurse abdomen" " not secreted   " 0.117042282916924
"nurse abdomen" " secreted   " 0.0831410555348624
"nurse head" " not secreted   " 0.113477027065512
"nurse abdomen" " not secreted   " 0.0769533092784727
"nurse head" " not secreted   " 0.0759342054471901
"nurse head" " not secreted   " 0.146049992148321
"nurse head" " not secreted   " 0.0958719190008766
"nurse head" " not secreted   " 0.145080175817311
"nurse head" " not secreted   " 0.11262613853097
"nurse abdomen" " not secreted   " 0.192953784397724
"nurse head" " not secreted   " 0.0843181884015059
"nurse abdomen" " not secreted   " 0.111003341805963
"nurse abdomen" " not secreted   " 0.0792388756295719
"nurse head" " not secreted   " 0.0675361323794092
"nurse abdomen" " not secreted   " 0.121433413746326
"nurse head" " not secreted   " 0.0916185811745098
"nurse head" " not secreted   " 0.198524612638534
"nurse head" " not secreted   " 0.125916896532712
"nurse head" " not secreted   " 0.103981952420895
"nurse head" " not secreted   " 0.100730872788068
"nurse abdomen" " not secreted   " 0.0549991693949907
"nurse abdomen" " not secreted   " 0.0886236776521514
"nurse head" " secreted   " 0.236771265466942
"nurse abdomen" " secreted   " 0.2344217373602
"nurse head" " not secreted   " 0.0806518163597763
"nurse head" " not secreted   " 0.129300216629391
"nurse abdomen" " not secreted   " 0.0806359169629271
"nurse head" " not secreted   " 0.340702367057915
"nurse abdomen" " not secreted   " 0.118080487093094
"nurse abdomen" " not secreted   " 0.116961840011162
"nurse abdomen" " not secreted   " 0.0700450641472355
"nurse head" " not secreted   " 0.11062487907718
"nurse abdomen" " not secreted   " 0.0978841299979619
"nurse head" " not secreted   " 0.0806563620968986
"nurse head" " not secreted   " 0.137147667774368
"nurse head" " not secreted   " 0.130866426023711
"nurse head" " not secreted   " 0.0939862948873815
"nurse abdomen" " not secreted   " 0.0601573774597823
"nurse head" " not secreted   " 0.0975244702836187
"nurse abdomen" " not secreted   " 0.0920263373892662
"nurse head" " not secreted   " 0.151057699933485
"nurse abdomen" " not secreted   " 0.260279085222417
"nurse abdomen" " not secreted   " 0.0844441383975808
"nurse head" " not secreted   " 0.0996047116831589
"nurse head" " not secreted   " 0.0924601599988246
"nurse head" " not secreted   " 0.15730784286639
"nurse abdomen" " not secreted   " 0.0899448552909328
"nurse head" " not secreted   " 0.116792951584038
"nurse head" " not secreted   " 0.129303059896121
"nurse abdomen" " not secreted   " 0.0925415023683906
"nurse head" " not secreted   " 0.175366603502116
"nurse head" " not secreted   " 0.14170399122289
"nurse head" " secreted   " 0.205765389516143
"nurse head" " not secreted   " 0.0703743037532368
"nurse abdomen" " not secreted   " 0.186928449010925
"nurse abdomen" " not secreted   " 0.0723258376331526
"nurse abdomen" " not secreted   " 0.089348525602557
"nurse head" " not secreted   " 0.0958622283387201
"nurse head" " not secreted   " 0.0890637350326902
"nurse abdomen" " not secreted   " 0.0685727523025866
"nurse head" " not secreted   " 0.118526356077281
"nurse abdomen" " secreted   " 0.0865674642228139
"nurse head" " not secreted   " 0.119601121199968
"nurse head" " not secreted   " 0.0955015107670681
"nurse abdomen" " not secreted   " 0.104918354296324
"nurse head" " not secreted   " 0.11940703214076
"nurse abdomen" " not secreted   " 0.0636085560255746
"nurse head" " not secreted   " 0.0984925512576766
"nurse head" " not secreted   " 0.0800906751531758
"nurse abdomen" " not secreted   " 0.293482644513954
"nurse head" " not secreted   " 0.145195140834436
"nurse head" " not secreted   " 0.087107670052228
"nurse head" " not secreted   " 0.122763501783145
"nurse head" " not secreted   " 0.0911837232327943
"nurse abdomen" " not secreted   " 0.0810854256073075
"nurse abdomen" " not secreted   " 0.127303570738338
"nurse abdomen" " not secreted   " 0.0687884906912117
"nurse head" " not secreted   " 0.0845667905820126
"nurse head" " not secreted   " 0.0880802794382203
"nurse head" " not secreted   " 0.0896639002937094
"nurse head" " not secreted   " 0.0926241980837585
"nurse abdomen" " not secreted   " 0.160858955196212
"nurse head" " not secreted   " 0.148829706113815
"nurse head" " not secreted   " 0.204834186240419
"nurse abdomen" " not secreted   " 0.116842942120629
"nurse head" " not secreted   " 0.157059801207866
"nurse head" " not secreted   " 0.0983844678083511
"nurse abdomen" " not secreted   " 0.0638113562296195
"nurse head" " not secreted   " 0.107596719396479
"nurse head" " not secreted   " 0.0759946966516623
"nurse abdomen" " not secreted   " 0.170571966481629
"nurse abdomen" " not secreted   " 0.0793199502263576
"nurse head" " not secreted   " 0.172442483038579
"nurse head" " not secreted   " 0.0580177781612083
"nurse head" " not secreted   " 0.0758304124560641
"nurse abdomen" " not secreted   " 0.212771719925692
"nurse head" " not secreted   " 0.165958249776617
"nurse abdomen" " not secreted   " 0.137723005664799
"nurse head" " not secreted   " 0.0733210297204312
"nurse abdomen" " not secreted   " 0.10794365645384
"nurse head" " not secreted   " 0.147967855607913
"nurse head" " not secreted   " 0.0871032013694544
"nurse abdomen" " not secreted   " 0.0764738997816809
"nurse abdomen" " not secreted   " 0.0811561826305478
"nurse abdomen" " not secreted   " 0.0679820911838488
"nurse abdomen" " not secreted   " 0.0955057315151533
"nurse head" " secreted   " 0.200861930262334
"nurse head" " not secreted   " 0.113266636813794
"nurse head" " not secreted   " 0.0813760006317499
"nurse abdomen" " not secreted   " 0.0840812873545941
"nurse head" " not secreted   " 0.166877429875619
"nurse head" " secreted   " 0.18006366408609
"nurse abdomen" " not secreted   " 0.0639242712835497
"nurse abdomen" " not secreted   " 0.0909033661958179
"nurse head" " not secreted   " 0.11863713254221
"nurse head" " not secreted   " 0.152149328789132
"nurse abdomen" " not secreted   " 0.0635215427121159
"nurse head" " not secreted   " 0.127943295599644
"nurse head" " secreted   " 0.16219647270402
"nurse head" " not secreted   " 0.107637175895306
"nurse abdomen" " not secreted   " 0.0852153231654796
"nurse abdomen" " not secreted   " 0.082389814974453
"nurse head" " not secreted   " 0.0634443851649805
"nurse abdomen" " not secreted   " 0.105573519420496
"nurse abdomen" " not secreted   " 0.0668759790466093
"nurse head" " not secreted   " 0.12817486091934
"nurse head" " not secreted   " 0.071038612604185
"nurse head" " not secreted   " 0.208464551798457
"nurse abdomen" " not secreted   " 0.0759745870781766
"nurse head" " not secreted   " 0.0903372884774204
"nurse abdomen" " not secreted   " 0.087009559969554
"nurse head" " not secreted   " 0.0939471389783659
"nurse abdomen" " secreted   " 0.187996063196309
"nurse head" " not secreted   " 0.211706089761172
"nurse abdomen" " not secreted   " 0.0686928044883738
"nurse abdomen" " not secreted   " 0.0666341283166645
"nurse abdomen" " not secreted   " 0.0748802679676956
"nurse abdomen" " not secreted   " 0.118731329788153
"nurse head" " not secreted   " 0.0866723710829359
"nurse head" " not secreted   " 0.124462074816505
"nurse head" " not secreted   " 0.134917678515753
"nurse head" " not secreted   " 0.0861635528119692
"nurse abdomen" " not secreted   " 0.129709228612087
"nurse abdomen" " not secreted   " 0.291222360795187
"nurse head" " not secreted   " 0.081558785292947
"nurse abdomen" " not secreted   " 0.0801372248879947
"nurse head" " not secreted   " 0.0876329897178207
"nurse head" " not secreted   " 0.0789208436391347
"nurse abdomen" " not secreted   " 0.103418843004862
"nurse abdomen" " not secreted   " 0.125095754878969
"nurse abdomen" " not secreted   " 0.0961164496277287
"nurse abdomen" " not secreted   " 0.0961476810877019
"nurse head" " not secreted   " 0.113257325613186
"nurse abdomen" " not secreted   " 0.0928138055459828
"nurse abdomen" " not secreted   " 0.0856130764283928
"nurse abdomen" " not secreted   " 0.0665125649942264
"nurse abdomen" " not secreted   " 0.091547711243087
"nurse abdomen" " not secreted   " 0.079604804245851
"nurse abdomen" " not secreted   " 0.167095011207786
"nurse head" " not secreted   " 0.0743816687932749
"nurse abdomen" " not secreted   " 0.0610928393873294
"nurse abdomen" " not secreted   " 0.0790469179175922
"nurse head" " not secreted   " 0.0885714474029295
"nurse abdomen" " not secreted   " 0.0645123810356646
"nurse head" " not secreted   " 0.124866011131721
"nurse head" " not secreted   " 0.0808466216333531
"nurse abdomen" " not secreted   " 0.131394264807261
"nurse head" " not secreted   " 0.13310886069848
"nurse abdomen" " not secreted   " 0.0819275356426512
"nurse head" " not secreted   " 0.0724055298925779
"nurse head" " not secreted   " 0.0833208384809531
"nurse head" " not secreted   " 0.0842411758929497
"nurse head" " not secreted   " 0.115200922534598
"nurse abdomen" " secreted   " 0.135327044134549
"nurse head" " not secreted   " 0.0943819985110523
"nurse head" " not secreted   " 0.106461825430958
"nurse abdomen" " not secreted   " 0.084976314095998
"nurse head" " not secreted   " 0.139342827291454
"nurse abdomen" " not secreted   " 0.0766460507583467
"nurse head" " not secreted   " 0.200951629178957
"nurse head" " not secreted   " 0.168775978034668
"nurse head" " not secreted   " 0.0663509976189238
"nurse abdomen" " secreted   " 0.0875564503370344
"nurse head" " not secreted   " 0.0858684338341226
"nurse abdomen" " secreted   " 0.122665505015477
"nurse head" " not secreted   " 0.103230112344494
"nurse head" " not secreted   " 0.0951688413416858
"nurse head" " not secreted   " 0.13591270508485
"nurse abdomen" " not secreted   " 0.108953757208182
"nurse head" " not secreted   " 0.0984387228406148
"nurse abdomen" " not secreted   " 0.0917777103882877
"nurse head" " not secreted   " 0.12525941849878
"nurse head" " not secreted   " 0.115084480330818
"nurse abdomen" " not secreted   " 0.0922924369938646
"nurse head" " secreted   " 0.0856051720446157
"nurse head" " not secreted   " 0.160860447525827
"nurse abdomen" " not secreted   " 0.0695511179961556
"nurse head" " not secreted   " 0.114780091596608
"nurse abdomen" " not secreted   " 0.212363236628485
"nurse head" " not secreted   " 0.12715423296828
"nurse head" " not secreted   " 0.243773430327573
"nurse abdomen" " not secreted   " 0.117908339224868
"nurse head" " not secreted   " 0.243485181567592
"nurse head" " not secreted   " 0.10481884584028
"nurse abdomen" " not secreted   " 0.0714642841999499
"nurse head" " not secreted   " 0.268568956968478
"nurse abdomen" " not secreted   " 0.30341084728681
"nurse abdomen" " not secreted   " 0.129861210314346
"nurse head" " not secreted   " 0.146849782849884
"nurse abdomen" " not secreted   " 0.0593572088938255
"nurse abdomen" " not secreted   " 0.0760511858486554
"nurse head" " not secreted   " 0.0743970533769612
"nurse head" " not secreted   " 0.100755389225776
"nurse head" " not secreted   " 0.154253623643863
"nurse head" " not secreted   " 0.107290310547917
"nurse abdomen" " not secreted   " 0.0651668653947011
"nurse head" " not secreted   " 0.10108497503764
"nurse abdomen" " not secreted   " 0.0941284297423673
"nurse head" " not secreted   " 0.223089262255138
"nurse abdomen" " secreted   " 0.0995307310288274
"nurse head" " not secreted   " 0.160275311125166
"nurse abdomen" " not secreted   " 0.0915836169790955
"nurse abdomen" " not secreted   " 0.0806197488185897
"nurse head" " not secreted   " 0.162642560560447
"nurse head" " not secreted   " 0.115876155446692
"nurse abdomen" " not secreted   " 0.0918383326261258
"nurse abdomen" " not secreted   " 0.103920017954396
"nurse head" " not secreted   " 0.11618918289604
"nurse abdomen" " not secreted   " 0.0740333186834985
"nurse head" " not secreted   " 0.0965124092615113
"nurse abdomen" " not secreted   " 0.0832571659486186
"nurse abdomen" " not secreted   " 0.150177013174719
"nurse head" " not secreted   " 0.128705358099666
"nurse abdomen" " not secreted   " 0.146729524305837
"nurse abdomen" " not secreted   " 0.0627765599854343
"nurse head" " not secreted   " 0.0774973718482399
"nurse abdomen" " not secreted   " 0.201883685302936
"nurse head" " not secreted   " 0.0791889332807413
"nurse head" " not secreted   " 0.201935235220663
"nurse abdomen" " not secreted   " 0.105780362173097
"nurse head" " not secreted   " 0.100481205388367
"nurse head" " not secreted   " 0.0954032619251351
"nurse abdomen" " not secreted   " 0.0992401744268562
"nurse abdomen" " not secreted   " 0.121504224042691
"nurse head" " not secreted   " 0.112236567186533
"nurse abdomen" " not secreted   " 0.0791958132077447
"nurse abdomen" " not secreted   " 0.0828421674575638
"nurse abdomen" " not secreted   " 0.121487441160963
"nurse abdomen" " not secreted   " 0.107128673893788
"nurse abdomen" " not secreted   " 0.0634170247261779
"nurse abdomen" " not secreted   " 0.105959095462076
"nurse head" " not secreted   " 0.0702722920629217
"nurse head" " not secreted   " 0.0961212551790032
"nurse head" " not secreted   " 0.156903690013443
"nurse abdomen" " not secreted   " 0.0676805563716621
"nurse head" " not secreted   " 0.102836522392312
"nurse head" " not secreted   " 0.0772546725963265
"nurse abdomen" " not secreted   " 0.074191016613141
"nurse abdomen" " not secreted   " 0.0733821555894801
"nurse head" " not secreted   " 0.0603563315441255
"nurse abdomen" " not secreted   " 0.187879037148076
"nurse abdomen" " not secreted   " 0.0683620242892832
"nurse head" " not secreted   " 0.116177599139975
"nurse head" " not secreted   " 0.155815685129717
"nurse abdomen" " not secreted   " 0.0742364759042522
"nurse abdomen" " not secreted   " 0.179970953366375
"nurse abdomen" " not secreted   " 0.0948297168082995
"nurse head" " not secreted   " 0.313657270796012
"nurse abdomen" " not secreted   " 0.16730743425257
"nurse head" " not secreted   " 0.11603452214331
"nurse head" " not secreted   " 0.0832630256720244
"nurse head" " not secreted   " 0.0944346375156007
"nurse abdomen" " not secreted   " 0.120938125123716
"nurse head" " not secreted   " 0.139457120641067
"nurse abdomen" " not secreted   " 0.100926165569013
"nurse abdomen" " not secreted   " 0.0636685059503521
"nurse head" " not secreted   " 0.105174732857468
"nurse abdomen" " not secreted   " 0.0895326023765445
"nurse abdomen" " not secreted   " 0.0874808663440076
"nurse head" " not secreted   " 0.084718942711641
"nurse head" " not secreted   " 0.126238237392038
"nurse abdomen" " not secreted   " 0.0995901060397037
"nurse head" " not secreted   " 0.0881273253441037
"nurse abdomen" " not secreted   " 0.0850342533203531
"nurse head" " not secreted   " 0.0902774525986853
"nurse abdomen" " not secreted   " 0.0724908617700584
"nurse abdomen" " not secreted   " 0.0819689262072362
"nurse abdomen" " not secreted   " 0.0667901590428871
"nurse head" " not secreted   " 0.103412688338674
"nurse head" " not secreted   " 0.103412688338674
"nurse head" " not secreted   " 0.114861130327829
"nurse abdomen" " not secreted   " 0.0819183325314132
"nurse abdomen" " not secreted   " 0.134185779604277
"nurse abdomen" " not secreted   " 0.0722213020817533
"nurse head" " not secreted   " 0.299388177997226
"nurse abdomen" " not secreted   " 0.119032868149825
"nurse abdomen" " not secreted   " 0.0896741961104578
"nurse abdomen" " not secreted   " 0.0803624878078856
"nurse abdomen" " not secreted   " 0.0704267370621782
"nurse abdomen" " not secreted   " 0.0877252223926395
"nurse abdomen" " not secreted   " 0.267522237406984
"nurse head" " not secreted   " 0.247323951293337
"nurse head" " not secreted   " 0.0837982098904719
"nurse head" " not secreted   " 0.286368296120738
"nurse head" " not secreted   " 0.095032008522244
"nurse head" " not secreted   " 0.0662477195052779
"nurse abdomen" " not secreted   " 0.0703109791580996
"nurse abdomen" " not secreted   " 0.113463501251547
"nurse abdomen" " not secreted   " 0.1529525594758
"nurse head" " not secreted   " 0.217239547910505
"nurse abdomen" " not secreted   " 0.0752236160131597
"nurse head" " not secreted   " 0.116182263086653
"nurse abdomen" " not secreted   " 0.168257739172319
"nurse abdomen" " not secreted   " 0.0922489766513706
"nurse abdomen" " not secreted   " 0.117004671246097
"nurse head" " not secreted   " 0.105406395008015
"nurse head" " not secreted   " 0.0901688015070552
"nurse head" " not secreted   " 0.0784501812295353
"nurse abdomen" " secreted   " 0.0715446361055588
"nurse head" " not secreted   " 0.219979823834829
"nurse abdomen" " not secreted   " 0.0677059547239344
"nurse head" " not secreted   " 0.0734151843303172
"nurse abdomen" " not secreted   " 0.087464937009981
"nurse abdomen" " not secreted   " 0.0706958310805352
"nurse abdomen" " not secreted   " 0.109155913190878
"nurse head" " not secreted   " 0.175655153789818
"nurse abdomen" " not secreted   " 0.0717745679665649
"nurse abdomen" " not secreted   " 0.286628816239746
"nurse head" " not secreted   " 0.145267769233417
"nurse head" " not secreted   " 0.088928596593374
"nurse head" " not secreted   " 0.162739291532595
"nurse abdomen" " not secreted   " 0.0789072091273203
"nurse abdomen" " not secreted   " 0.0725989985708931
"nurse abdomen" " not secreted   " 0.0708527192848387
"nurse head" " not secreted   " 0.0955252883087138
"nurse abdomen" " not secreted   " 0.0611876020720975
"nurse head" " not secreted   " 0.109078017299504
"nurse head" " not secreted   " 0.202611760175958
"nurse abdomen" " not secreted   " 0.0960508195659946
"nurse abdomen" " not secreted   " 0.0805805139809786
"nurse abdomen" " not secreted   " 0.0814063423233885
"nurse head" " not secreted   " 0.0818741995619952
"nurse head" " not secreted   " 0.0846108723231941
"nurse abdomen" " secreted   " 0.155284806839203
"nurse abdomen" " not secreted   " 0.0848022313938771
"nurse head" " not secreted   " 0.103121740433325
"nurse head" " not secreted   " 0.0740546070383352
"nurse abdomen" " not secreted   " 0.0809711949720604
"nurse head" " not secreted   " 0.322791991114197
"nurse head" " not secreted   " 0.124629188116159
"nurse abdomen" " not secreted   " 0.0697513054646026
"nurse head" " not secreted   " 0.0722266618517968
"nurse abdomen" " not secreted   " 0.126188058856059
"nurse head" " not secreted   " 0.0812990627512418
"nurse head" " not secreted   " 0.116641261023592
"nurse abdomen" " not secreted   " 0.0662954384586135
"nurse abdomen" " not secreted   " 0.463652313032276
"nurse abdomen" " secreted   " 0.0621661894683611
"nurse head" " not secreted   " 0.104529032802022
"nurse head" " not secreted   " 0.100503511499462
"nurse abdomen" " not secreted   " 0.056364282971602
"nurse head" " not secreted   " 0.107797766403861
"nurse abdomen" " not secreted   " 0.0944876448448279
"nurse head" " not secreted   " 0.194462646968564
"nurse abdomen" " not secreted   " 0.124821741494627
"nurse abdomen" " not secreted   " 0.0830681365352411
"nurse head" " not secreted   " 0.0877907952848782
"nurse head" " not secreted   " 0.131337361209368
"nurse head" " not secreted   " 0.245578133499726
"nurse head" " not secreted   " 0.07519957503097
"nurse abdomen" " not secreted   " 0.0815020407458437
"nurse head" " not secreted   " 0.0864411196021107
"nurse head" " not secreted   " 0.0899672634584791
"nurse head" " not secreted   " 0.131429779147757
"nurse head" " not secreted   " 0.0953581626819779
"nurse abdomen" " not secreted   " 0.107016775446708
"nurse head" " not secreted   " 0.165205475802711
"nurse abdomen" " not secreted   " 0.0702915625539088
"nurse head" " not secreted   " 0.106157359910388
"nurse head" " not secreted   " 0.0648412916428111
"nurse abdomen" " not secreted   " 0.0857252373068103
"nurse abdomen" " not secreted   " 0.136719691577412
"nurse abdomen" " not secreted   " 0.0788306906890944
"nurse head" " not secreted   " 0.211926491605143
"nurse head" " not secreted   " 0.143659389147577
"nurse abdomen" " not secreted   " 0.0646295874225149
"nurse abdomen" " not secreted   " 0.126605214172526
"nurse head" " not secreted   " 0.0998369339932403
"nurse abdomen" " not secreted   " 0.126220240119702
"nurse abdomen" " not secreted   " 0.0691701696487925
"nurse head" " not secreted   " 0.086645924418891
"nurse head" " not secreted   " 0.100892072780563
"nurse head" " not secreted   " 0.0715490552541992
"nurse abdomen" " not secreted   " 0.0867742297919928
"nurse head" " not secreted   " 0.0893318481043137
"nurse abdomen" " not secreted   " 0.074290062528242
"nurse head" " not secreted   " 0.108757533945493
"nurse head" " not secreted   " 0.0949423146768839
"nurse head" " not secreted   " 0.243213693339446
"nurse head" " not secreted   " 0.194164471128273
"nurse abdomen" " not secreted   " 0.0811070763237421
"nurse abdomen" " not secreted   " 0.0595679104205485
"nurse head" " not secreted   " 0.0965670504143617
"nurse head" " not secreted   " 0.105874351568768
"nurse head" " not secreted   " 0.120167262990438
"nurse head" " not secreted   " 0.10070397477874
"nurse abdomen" " not secreted   " 0.0701182404055615
"nurse abdomen" " secreted   " 0.331026708533313
"nurse head" " not secreted   " 0.125430367727872
"nurse head" " secreted   " 0.148971397687059
"nurse abdomen" " not secreted   " 0.0797255564587342
"nurse abdomen" " not secreted   " 0.0942963416096227
"nurse abdomen" " not secreted   " 0.0880293790552841
"nurse abdomen" " not secreted   " 0.0679461317964508
"nurse head" " not secreted   " 0.209323237391193
"nurse abdomen" " not secreted   " 0.119357879242629
"nurse head" " not secreted   " 0.0855803512805268
"nurse head" " not secreted   " 0.121267330232608
"nurse abdomen" " not secreted   " 0.0958110978045025
"nurse abdomen" " not secreted   " 0.0628666106265959
"nurse abdomen" " not secreted   " 0.0907723999588639
"nurse head" " not secreted   " 0.094189255095375
"nurse abdomen" " not secreted   " 0.0768432897019963
"nurse abdomen" " not secreted   " 0.112385931335659
"nurse abdomen" " not secreted   " 0.0983460103423136
"nurse head" " not secreted   " 0.147946093129921
"nurse head" " not secreted   " 0.0968832033811855
"nurse head" " not secreted   " 0.107476118216431
"nurse abdomen" " not secreted   " 0.0981410150078228
"nurse head" " not secreted   " 0.0757586445971727
"nurse head" " not secreted   " 0.0900318953528345
"nurse abdomen" " not secreted   " 0.0803208831466907
"nurse abdomen" " not secreted   " 0.0880203760593236
"nurse abdomen" " not secreted   " 0.162817244597309
"nurse head" " not secreted   " 0.152010962616404
"nurse head" " not secreted   " 0.111899076322684
"nurse abdomen" " not secreted   " 0.0857602508220319
"nurse head" " not secreted   " 0.105634841337782
"nurse head" " not secreted   " 0.248029481897749
"nurse abdomen" " not secreted   " 0.0830461130483494
"nurse head" " not secreted   " 0.117112683626189
"nurse head" " secreted   " 0.0925504571776659
"nurse abdomen" " not secreted   " 0.107548874822267
"nurse head" " not secreted   " 0.0835835331748961
"nurse head" " not secreted   " 0.306868069450105
"nurse head" " not secreted   " 0.136999204385856
"nurse abdomen" " not secreted   " 0.101142053219238
"nurse abdomen" " not secreted   " 0.0787324421083613
"nurse abdomen" " not secreted   " 0.0835101910524805
"nurse head" " not secreted   " 0.147711454088068
"nurse abdomen" " not secreted   " 0.0919051638498233
"nurse head" " not secreted   " 0.0774583525121908
"nurse abdomen" " not secreted   " 0.0669147264664526
"nurse head" " not secreted   " 0.125690190848896
"nurse abdomen" " not secreted   " 0.0822329964142145
"nurse head" " not secreted   " 0.100489581577156
"nurse abdomen" " not secreted   " 0.0931171236757013
"nurse head" " not secreted   " 0.129069257141265
"nurse abdomen" " not secreted   " 0.117690448674711
"nurse head" " not secreted   " 0.107159477972489
"nurse abdomen" " not secreted   " 0.0764393725984453
"nurse abdomen" " not secreted   " 0.14845259865414
"nurse head" " not secreted   " 0.110346034476995
"nurse abdomen" " not secreted   " 0.0671814707941312
"nurse head" " not secreted   " 0.0764299683305427
"nurse head" " not secreted   " 0.146959920006217
"nurse abdomen" " not secreted   " 0.0607517503689592
"nurse head" " not secreted   " 0.0792655297642428
"nurse abdomen" " not secreted   " 0.0669598399360334
"nurse abdomen" " not secreted   " 0.107577076404239
"nurse head" " not secreted   " 0.111755943261168
"nurse head" " not secreted   " 0.0976839021265563
"nurse head" " not secreted   " 0.210904255928501
"nurse head" " not secreted   " 0.116409334394616
"nurse head" " not secreted   " 0.118118197480266
"nurse abdomen" " not secreted   " 0.0985832673489045
"nurse abdomen" " not secreted   " 0.10265196417601
"nurse abdomen" " not secreted   " 0.207503357451393
"nurse abdomen" " not secreted   " 0.0718934138912798
"nurse head" " not secreted   " 0.0956023231725351
"nurse head" " not secreted   " 0.0969523877574247
"nurse head" " not secreted   " 0.196779161323326
"nurse head" " not secreted   " 0.10531233535276
"nurse head" " not secreted   " 0.113532500422457
"nurse abdomen" " not secreted   " 0.299494137791952
"nurse abdomen" " not secreted   " 0.0857412606869792
"nurse head" " not secreted   " 0.120507585607997
"nurse head" " not secreted   " 0.10349880182254
"nurse abdomen" " not secreted   " 0.0932002908285731
"nurse abdomen" " not secreted   " 0.0768088704596868
"nurse head" " not secreted   " 0.330446514393205
"nurse abdomen" " not secreted   " 0.203684185221752
"nurse abdomen" " not secreted   " 0.073541362361034
"nurse abdomen" " not secreted   " 0.071022698455988
"nurse abdomen" " not secreted   " 0.115362629339993
"nurse head" " not secreted   " 0.155190861723489
"nurse abdomen" " not secreted   " 0.135704853767591
"nurse head" " not secreted   " 0.132382952231227
"nurse head" " not secreted   " 0.0875101251626757
"nurse abdomen" " not secreted   " 0.0904672399792829
"nurse head" " not secreted   " 0.119247675264389
"nurse abdomen" " not secreted   " 0.0735096128203878
"nurse abdomen" " not secreted   " 0.17681616661916
"nurse head" " not secreted   " 0.079336396887321
"nurse head" " not secreted   " 0.0993403325585633
"nurse abdomen" " not secreted   " 0.0864150597594326
"nurse head" " not secreted   " 0.072689436172097
"nurse abdomen" " not secreted   " 0.0598853822370426
"nurse head" " not secreted   " 0.087567229336686
"nurse head" " not secreted   " 0.166691189626945
"nurse head" " not secreted   " 0.0738162968986643
"nurse head" " not secreted   " 0.142610357728168
"nurse head" " not secreted   " 0.0812613495959558
"nurse head" " not secreted   " 0.151164997758514
"nurse abdomen" " secreted   " 0.106500084011204
"nurse head" " secreted   " 0.114342742896164
"nurse abdomen" " not secreted   " 0.113144126335563
"nurse head" " not secreted   " 0.149533008599752
"nurse head" " not secreted   " 0.251949252592527
"nurse abdomen" " not secreted   " 0.152336392102318
"nurse abdomen" " not secreted   " 0.073717337983326
"nurse abdomen" " not secreted   " 0.0603009072134565
"nurse head" " not secreted   " 0.147823395532406
"nurse abdomen" " not secreted   " 0.0809943591131628
"nurse head" " not secreted   " 0.152402143882369
"nurse head" " not secreted   " 0.114090186426375
"nurse head" " not secreted   " 0.104339927327063
"nurse head" " not secreted   " 0.0816375945193632
"nurse abdomen" " not secreted   " 0.187315498278839
"nurse head" " not secreted   " 0.433033168428921
"nurse abdomen" " not secreted   " 0.100193250259978
"nurse head" " not secreted   " 0.0964824167531657
"nurse head" " not secreted   " 0.0819469503508387
"nurse abdomen" " not secreted   " 0.111113067757315
"nurse head" " not secreted   " 0.105492760673743
"nurse head" " not secreted   " 0.0908892480371284
"nurse head" " not secreted   " 0.122845733786653
"nurse head" " not secreted   " 0.0883358726220444
"nurse abdomen" " not secreted   " 0.0617175774892385
"nurse head" " not secreted   " 0.150081408895539
"nurse head" " not secreted   " 0.0974230259591742
"nurse head" " not secreted   " 0.121526392287464
"nurse head" " not secreted   " 0.202006542918238
"nurse abdomen" " not secreted   " 0.0844577168117044
"nurse abdomen" " not secreted   " 0.145859013111096
"nurse abdomen" " not secreted   " 0.0734924746794328
"nurse head" " not secreted   " 0.0793437504290274
"nurse head" " not secreted   " 0.0941567001939015
"nurse abdomen" " secreted   " 0.0823632638754759
"nurse head" " not secreted   " 0.140476678994265
"nurse abdomen" " not secreted   " 0.0700964795940912
"nurse head" " not secreted   " 0.07650354842805
"nurse abdomen" " not secreted   " 0.0735506610834654
"nurse head" " secreted   " 0.120175609541098
"nurse abdomen" " secreted   " 0.108463048762648
"nurse head" " not secreted   " 0.0906367397212999
"nurse abdomen" " not secreted   " 0.083256893198049
"nurse head" " not secreted   " 0.0686648297104548
"nurse head" " not secreted   " 0.104468504470462
"nurse abdomen" " not secreted   " 0.0861362166752958
"nurse head" " not secreted   " 0.125825675523715
"nurse head" " not secreted   " 0.164913029263108
"nurse abdomen" " not secreted   " 0.177007964929338
"nurse head" " not secreted   " 0.142027422788916
"nurse abdomen" " not secreted   " 0.0982531036499299
"nurse head" " not secreted   " 0.217017205874884
"nurse abdomen" " not secreted   " 0.258545191732794
"nurse abdomen" " not secreted   " 0.202372643455201
"nurse head" " not secreted   " 0.159416089358013
"nurse abdomen" " not secreted   " 0.0839865847078506
"nurse abdomen" " not secreted   " 0.0665719229520616
"nurse head" " not secreted   " 0.0944774514114363
"nurse abdomen" " not secreted   " 0.0751770594528475
"nurse head" " not secreted   " 0.10364798583047
"nurse head" " not secreted   " 0.0973379939475599
"nurse abdomen" " not secreted   " 0.0687596771380883
"nurse head" " not secreted   " 0.0932923680317502
"nurse abdomen" " not secreted   " 0.0622343040124666
"nurse head" " not secreted   " 0.136806159219851
"nurse head" " not secreted   " 0.0987582624121901
"nurse head" " not secreted   " 0.173029187530367
"nurse head" " not secreted   " 0.210039701376771
"nurse head" " not secreted   " 0.13893422208137
"nurse abdomen" " not secreted   " 0.0962951063379564
"nurse abdomen" " not secreted   " 0.0727226401400261
"nurse head" " not secreted   " 0.129966275059196
"nurse head" " not secreted   " 0.0712863243095869
"nurse head" " not secreted   " 0.147465065249072
"nurse head" " not secreted   " 0.124661028285696
"nurse head" " not secreted   " 0.10033465776539
"nurse head" " not secreted   " 0.095734344275342
"nurse abdomen" " not secreted   " 0.063892092291023
"nurse abdomen" " not secreted   " 0.144573535436589
"nurse head" " not secreted   " 0.0937718328973165
"nurse head" " not secreted   " 0.140753190440978
"nurse abdomen" " not secreted   " 0.0921860262479744
"nurse head" " not secreted   " 0.150532605924263
"nurse abdomen" " not secreted   " 0.348154812481726
"nurse head" " not secreted   " 0.173394175304999
"nurse abdomen" " not secreted   " 0.0818860700892578
"nurse abdomen" " not secreted   " 0.0693777504125673
"nurse head" " not secreted   " 0.0989530070567692
"nurse head" " not secreted   " 0.110060758345441
"nurse abdomen" " not secreted   " 0.0706376280200266
"nurse head" " not secreted   " 0.091959451068376
"nurse abdomen" " not secreted   " 0.0673449654252817
"nurse head" " not secreted   " 0.0905239633020744
"nurse abdomen" " not secreted   " 0.145217546350572
"nurse abdomen" " not secreted   " 0.103075619485061
"nurse head" " not secreted   " 0.128591607777069
"nurse head" " secreted   " 0.0899543256028921
"nurse abdomen" " not secreted   " 0.0742963548923885
"nurse abdomen" " not secreted   " 0.0666297482282536
"nurse head" " not secreted   " 0.0975497537104558
"nurse abdomen" " not secreted   " 0.126694350450702
"nurse head" " not secreted   " 0.0865334113467462
"nurse abdomen" " secreted   " 0.0772773137740708
"nurse head" " not secreted   " 0.16366023651126
"nurse head" " not secreted   " 0.101521646111859
"nurse abdomen" " not secreted   " 0.0931973026053747
"nurse abdomen" " secreted   " 0.105581266037047
"nurse head" " secreted   " 0.191044183036343
"nurse abdomen" " secreted   " 0.0628583983053259
"nurse head" " not secreted   " 0.201484083562089
"nurse head" " not secreted   " 0.108304610646428
"nurse abdomen" " not secreted   " 0.0753439330841635
"nurse abdomen" " not secreted   " 0.111187503886263
"nurse abdomen" " not secreted   " 0.0830895517476
"nurse head" " not secreted   " 0.0945660544555341
"nurse head" " not secreted   " 0.201459523783572
"nurse abdomen" " not secreted   " 0.0872310028240772
"nurse head" " not secreted   " 0.118681241054313
"nurse head" " not secreted   " 0.193122085195671
"nurse abdomen" " not secreted   " 0.0889260899092853
"nurse abdomen" " not secreted   " 0.117433570113619
"nurse abdomen" " not secreted   " 0.0944506063272813
"nurse head" " not secreted   " 0.102702378004307
"nurse head" " not secreted   " 0.102401084504254
"nurse abdomen" " not secreted   " 0.213369262299117
"nurse abdomen" " not secreted   " 0.0753546728342119
"nurse head" " not secreted   " 0.090913731068469
"nurse head" " not secreted   " 0.32245266853887
"nurse head" " secreted   " 0.0944678605867875
"nurse abdomen" " not secreted   " 0.153036174642167
"nurse head" " not secreted   " 0.152076648467778
"nurse head" " not secreted   " 0.117281550601374
"nurse head" " not secreted   " 0.146814766662349
"nurse head" " not secreted   " 0.0991989599524287
"nurse head" " not secreted   " 0.215032696128245
"nurse abdomen" " not secreted   " 0.0795358420917889
"nurse head" " not secreted   " 0.103408996216848
"nurse head" " not secreted   " 0.104211965290552
"nurse head" " not secreted   " 0.323417183473957
"nurse abdomen" " not secreted   " 0.0747145970672064
"nurse head" " not secreted   " 0.0940370777553189
"nurse abdomen" " not secreted   " 0.0741435419941424
"nurse head" " not secreted   " 0.0878453748577091
"nurse abdomen" " not secreted   " 0.079762729541123
"nurse head" " not secreted   " 0.109990224486534
"nurse abdomen" " secreted   " 0.0669279890539611
"nurse head" " secreted   " 0.150856679084215
"nurse head" " not secreted   " 0.0713993812539739
"nurse head" " secreted   " 0.120649880218977
"nurse abdomen" " secreted   " 0.0982474119625524
"nurse head" " secreted   " 0.103511168698971
"nurse abdomen" " not secreted   " 0.0743457173039601
"nurse head" " not secreted   " 0.100745984195712
"nurse abdomen" " not secreted   " 0.0900916888334699
"nurse abdomen" " not secreted   " 0.0864668518865084
"nurse abdomen" " not secreted   " 0.109191641700503
"nurse head" " not secreted   " 0.124975099789634
"nurse head" " not secreted   " 0.310061960795071
"nurse abdomen" " not secreted   " 0.0883567859607655
"nurse abdomen" " not secreted   " 0.107026659568017
"nurse abdomen" " not secreted   " 0.121242795041219
"nurse head" " not secreted   " 0.157286071295528
"nurse abdomen" " not secreted   " 0.122402140392817
"nurse head" " not secreted   " 0.129511040273973
"nurse abdomen" " not secreted   " 0.18233484085659
"nurse abdomen" " not secreted   " 0.154933326105366
"nurse abdomen" " not secreted   " 0.0827146394505614
"nurse abdomen" " not secreted   " 0.0881004613810194
"nurse abdomen" " not secreted   " 0.0669725017029664
"nurse abdomen" " not secreted   " 0.0682759983581563
"nurse head" " not secreted   " 0.107494890952462
"nurse abdomen" " not secreted   " 0.0831713912779415
"nurse abdomen" " not secreted   " 0.121152985306562
"nurse abdomen" " not secreted   " 0.120646705288219
"nurse abdomen" " not secreted   " 0.0984877998766746
"nurse head" " not secreted   " 0.165881331862412
"nurse abdomen" " not secreted   " 0.0890270863255877
"nurse head" " not secreted   " 0.110500387550812
"nurse head" " not secreted   " 0.108278054522832
"nurse abdomen" " not secreted   " 0.0794273951873506
"nurse abdomen" " not secreted   " 0.0681576660049139
"nurse abdomen" " not secreted   " 0.272094658485536
"nurse abdomen" " not secreted   " 0.13011374576649
"nurse head" " not secreted   " 0.0941125967319598
"nurse head" " not secreted   " 0.100718179115087
"nurse head" " not secreted   " 0.0879478267440653
"nurse head" " not secreted   " 0.232011878180856
"nurse head" " not secreted   " 0.111276273656301
"nurse head" " not secreted   " 0.131379808355663
"nurse head" " not secreted   " 0.123985466832111
"nurse abdomen" " not secreted   " 0.0725955689413089
"nurse abdomen" " not secreted   " 0.111991066593298
"nurse head" " not secreted   " 0.0992229557554553
"nurse head" " secreted   " 0.0587533813854396
"nurse abdomen" " secreted   " 0.0970293937487742
"nurse head" " not secreted   " 0.125739300707057
"nurse abdomen" " not secreted   " 0.100689219633609
"nurse head" " not secreted   " 0.11199140380806
"nurse abdomen" " not secreted   " 0.213618548723196
"nurse head" " not secreted   " 0.131014642464336
"nurse abdomen" " not secreted   " 0.113559870718563
"nurse abdomen" " not secreted   " 0.0704796914498966
"nurse head" " not secreted   " 0.100131697176522
"nurse head" " not secreted   " 0.0846679374978757
"nurse head" " not secreted   " 0.16519307899009
"nurse head" " not secreted   " 0.176314321745733
"nurse abdomen" " secreted   " 0.14834047466338
"nurse head" " secreted   " 0.24201304436464
"nurse abdomen" " not secreted   " 0.0969048805821237
"nurse head" " not secreted   " 0.137454573126339
"nurse abdomen" " not secreted   " 0.0809972596304108
"nurse head" " not secreted   " 0.0748971422271731
"nurse head" " not secreted   " 0.0969383509301274
"nurse head" " not secreted   " 0.114181849558055
"nurse head" " not secreted   " 0.144479862363488
"nurse head" " not secreted   " 0.109850378703692
"nurse head" " not secreted   " 0.153872242569202
"nurse abdomen" " not secreted   " 0.108688163193881
"nurse head" " not secreted   " 0.113063037874109
"nurse head" " not secreted   " 0.17170233438309
"nurse head" " not secreted   " 0.146961134220122
"nurse head" " not secreted   " 0.107486119641826
"nurse head" " not secreted   " 0.120183660504337
"nurse head" " not secreted   " 0.133696800731603
"nurse abdomen" " not secreted   " 0.0704929520367115
"nurse abdomen" " not secreted   " 0.168081088738164
"nurse head" " not secreted   " 0.0730505285261392
"nurse head" " not secreted   " 0.0751763804686731
"nurse abdomen" " not secreted   " 0.0924023009127288
"nurse head" " not secreted   " 0.107623915125668
"nurse head" " not secreted   " 0.101771792153237
"nurse abdomen" " not secreted   " 0.0641064377873263
"nurse abdomen" " not secreted   " 0.079191057945761
"nurse abdomen" " not secreted   " 0.0689236098566768
"nurse head" " not secreted   " 0.112744216907662
"nurse head" " not secreted   " 0.10402246784125
"nurse head" " not secreted   " 0.0894920286919549
"nurse head" " not secreted   " 0.0667513159182856
"nurse head" " not secreted   " 0.0812367411219853
"nurse abdomen" " not secreted   " 0.205491165068542
"nurse abdomen" " not secreted   " 0.186498476348474
"nurse head" " not secreted   " 0.0846040694947318
"nurse head" " not secreted   " 0.0896503990674302
"nurse abdomen" " not secreted   " 0.102287599939665
"nurse head" " secreted   " 0.0979724683894264
"nurse head" " not secreted   " 0.14651817630502
"nurse abdomen" " not secreted   " 0.0676593146375135
"nurse head" " not secreted   " 0.0835035773750872
"nurse abdomen" " not secreted   " 0.0734038332454952
"nurse abdomen" " not secreted   " 0.158520695886927
"nurse head" " not secreted   " 0.141841915022331
"nurse abdomen" " not secreted   " 0.124861858973604
"nurse head" " not secreted   " 0.097823527079116
"nurse abdomen" " not secreted   " 0.103966659950225
"nurse head" " not secreted   " 0.0736765961252119
"nurse head" " not secreted   " 0.161840532374199
"nurse head" " not secreted   " 0.218201798334171
"nurse head" " not secreted   " 0.102679340739627
"nurse abdomen" " not secreted   " 0.0764088071825493
"nurse abdomen" " not secreted   " 0.115540446239181
"nurse head" " not secreted   " 0.18650762408538
"nurse abdomen" " not secreted   " 0.0638264004997059
"nurse head" " not secreted   " 0.0978869808767319
"nurse head" " not secreted   " 0.102487026645557
"nurse abdomen" " not secreted   " 0.252833434930455
"nurse abdomen" " not secreted   " 0.158434059821698
"nurse head" " not secreted   " 0.0789112045957607
"nurse head" " not secreted   " 0.081219200489121
"nurse abdomen" " not secreted   " 0.0730172523796987
"nurse abdomen" " not secreted   " 0.0776536153423441
"nurse head" " not secreted   " 0.0928155342997202
"nurse abdomen" " not secreted   " 0.0824157910345338
"nurse abdomen" " not secreted   " 0.0742480927338889
"nurse head" " not secreted   " 0.230183260591577
"nurse head" " not secreted   " 0.100608492591621
"nurse abdomen" " not secreted   " 0.0933354616155303
"nurse abdomen" " not secreted   " 0.0913673588228017
"nurse head" " secreted   " 0.181182003030146
"nurse head" " not secreted   " 0.120182081727154
"nurse abdomen" " not secreted   " 0.124117778243533
"nurse abdomen" " not secreted   " 0.0756703742593789
"nurse head" " not secreted   " 0.105591442576034
"nurse abdomen" " not secreted   " 0.0776676370760787
"nurse abdomen" " not secreted   " 0.0949554608601561
"nurse head" " not secreted   " 0.112873097501158
"nurse abdomen" " not secreted   " 0.0662126038761498
"nurse abdomen" " not secreted   " 0.061104049134132
"nurse head" " not secreted   " 0.148756008331244
"nurse head" " not secreted   " 0.100208958787154
"nurse abdomen" " not secreted   " 0.0968951524761213
"nurse head" " not secreted   " 0.113499447140878
"nurse abdomen" " not secreted   " 0.0769320119904409
"nurse head" " not secreted   " 0.123190345941096
"nurse abdomen" " not secreted   " 0.0790724008698512
"nurse head" " not secreted   " 0.11990096406199
"nurse head" " not secreted   " 0.13237676562104
"nurse abdomen" " not secreted   " 0.079688050927529
"nurse abdomen" " not secreted   " 0.0914907073833815
"nurse head" " not secreted   " 0.2720356748476
"nurse head" " not secreted   " 0.108832648742253
"nurse head" " not secreted   " 0.118815017363816
"nurse head" " not secreted   " 0.167534224698285
"nurse abdomen" " not secreted   " 0.0629318287361575
"nurse head" " not secreted   " 0.133073087652728
"nurse abdomen" " not secreted   " 0.0976693806701557
"nurse head" " not secreted   " 0.0860340683799501
"nurse head" " not secreted   " 0.0915800992702256
"nurse head" " not secreted   " 0.132197682813827
"nurse head" " not secreted   " 0.115888286471936
"nurse abdomen" " not secreted   " 0.0818555661401883
"nurse head" " not secreted   " 0.0781523660843099
"nurse abdomen" " not secreted   " 0.08258651710178
"nurse head" " not secreted   " 0.0975447416989809
"nurse head" " not secreted   " 0.0831391054172453
"nurse head" " not secreted   " 0.0780684587592715
"nurse head" " not secreted   " 0.0787995310070601
"nurse abdomen" " not secreted   " 0.0789648886851445
"nurse head" " not secreted   " 0.07145548698613
"nurse abdomen" " not secreted   " 0.0686070768391492
"nurse head" " not secreted   " 0.0942122236479653
"nurse head" " not secreted   " 0.170613645777219
"nurse head" " not secreted   " 0.0879646166967169
"nurse head" " not secreted   " 0.115458135536218
"nurse head" " not secreted   " 0.117737819633173
"nurse head" " not secreted   " 0.0993690320547956
"nurse abdomen" " not secreted   " 0.238698153447584
"nurse abdomen" " not secreted   " 0.106829141114659
"nurse head" " not secreted   " 0.113925665169258
"nurse abdomen" " not secreted   " 0.133259198132034
"nurse head" " not secreted   " 0.186234159837079
"nurse head" " not secreted   " 0.0767132143067342
"nurse abdomen" " not secreted   " 0.0833294150294641
"nurse head" " secreted   " 0.11243313616776
"nurse head" " not secreted   " 0.108648710603281
"nurse head" " not secreted   " 0.0743914710458525
"nurse abdomen" " not secreted   " 0.0756703214328145
"nurse abdomen" " not secreted   " 0.335745339391787
"nurse abdomen" " not secreted   " 0.110496224209232
"nurse abdomen" " not secreted   " 0.098601478314836
"nurse head" " not secreted   " 0.0841800533412013
"nurse head" " not secreted   " 0.143752940070015
"nurse head" " not secreted   " 0.0890782023984959
"nurse abdomen" " not secreted   " 0.0681259856084911
"nurse head" " not secreted   " 0.0975465689916254
"nurse abdomen" " not secreted   " 0.167954810919387
"nurse head" " not secreted   " 0.13433765180876
"nurse abdomen" " not secreted   " 0.137918762392796
"nurse head" " not secreted   " 0.10644869129221
"nurse head" " not secreted   " 0.129422786323182
"nurse abdomen" " not secreted   " 0.199729085827
"nurse head" " not secreted   " 0.0993524285612231
"nurse head" " not secreted   " 0.115911041379209
"nurse abdomen" " not secreted   " 0.0810349672433047
"nurse abdomen" " not secreted   " 0.16405863641987
"nurse head" " not secreted   " 0.255500108806994
"nurse head" " not secreted   " 0.0842391235795128
"nurse head" " not secreted   " 0.130949162421421
"nurse head" " not secreted   " 0.100314955628547
"nurse head" " not secreted   " 0.15324949722968
"nurse abdomen" " not secreted   " 0.0751934526106261
"nurse head" " not secreted   " 0.179672416394158
"nurse head" " not secreted   " 0.112121264083437
"nurse head" " not secreted   " 0.136208453447206
```
