## Supplementary material for "Transcriptomic basis and evolution of ant nurse-larval social regulatory interactions": S3 Dataset: Fig3B.txt

```
"expression" "stage" "sample"
0.0723483761808539 "L1" " giant-lens (nurse head)   "
-0.332609246506625 "L2" " giant-lens (nurse head)   "
-0.654875410759815 "L2" " giant-lens (nurse head)   "
-0.0916646519065334 "L3" " giant-lens (nurse head)   "
-1.09670816303885 "L3" " giant-lens (nurse head)   "
0.433177117693293 "L5" " giant-lens (nurse head)   "
0.514688613880579 "L5" " giant-lens (nurse head)   "
-0.0916646519065334 "L1" " giant-lens (nurse head)   "
-0.075056915506873 "L1" " giant-lens (nurse head)   "
-0.613717338266308 "L2" " giant-lens (nurse head)   "
-0.421698330456028 "L2" " giant-lens (nurse head)   "
-0.51767428924633 "L3" " giant-lens (nurse head)   "
-1.11651079033503 "L3" " giant-lens (nurse head)   "
-0.782422345069097 "L4" " giant-lens (nurse head)   "
-0.627930775516363 "L4" " giant-lens (nurse head)   "
-0.401928329055024 "L5" " giant-lens (nurse head)   "
-0.168721391401508 "L1" " giant-lens (nurse head)   "
0.26309458263406 "L1" " giant-lens (nurse head)   "
-0.292335347368685 "L2" " giant-lens (nurse head)   "
-0.097663470135787 "L2" " giant-lens (nurse head)   "
-0.813940105389503 "L3" " giant-lens (nurse head)   "
0.229829255277824 "L4" " giant-lens (nurse head)   "
-0.317503219075612 "L4" " giant-lens (nurse head)   "
-0.349493761208633 "L5" " giant-lens (nurse head)   "
-0.0587204961871794 "L5" " giant-lens (nurse head)   "
0.103306888041322 "L1" " eps8 (larva)"
-0.120561563630837 "L2" " eps8 (larva)"
0.300969110012758 "L2" " eps8 (larva)"
1.06260158004254 "L3" " eps8 (larva)"
0.600826993384713 "L3" " eps8 (larva)"
0.00979219683148269 "L4" " eps8 (larva)"
0.159111729210138 "L4" " eps8 (larva)"
-0.150744200735965 "L5" " eps8 (larva)"
0.0230709249801899 "L5" " eps8 (larva)"
0.135254841865523 "L1" " eps8 (larva)"
0.139177514309321 "L1" " eps8 (larva)"
0.291408807750776 "L2" " eps8 (larva)"
0.451306629833602 "L2" " eps8 (larva)"
0.272499153393484 "L3" " eps8 (larva)"
0.135816166606616 "L3" " eps8 (larva)"
-0.243889311942867 "L4" " eps8 (larva)"
-0.155989623029027 "L4" " eps8 (larva)"
-0.37146169879344 "L5" " eps8 (larva)"
-0.631870746400447 "L5" " eps8 (larva)"
-0.0919677642640959 "L1" " eps8 (larva)"
-0.28577147995207 "L1" " eps8 (larva)"
0.613088488743976 "L2" " eps8 (larva)"
0.413345867594379 "L2" " eps8 (larva)"
0.125096740973732 "L3" " eps8 (larva)"
0.216635573348325 "L3" " eps8 (larva)"
-0.239795978351867 "L4" " eps8 (larva)"
-0.195841639845296 "L4" " eps8 (larva)"
-0.574309350487747 "L5" " eps8 (larva)"
-0.630662287038879 "L5" " eps8 (larva)"
```
