## Supplementary material for "Transcriptomic basis and evolution of ant nurse-larval social regulatory interactions": S3 Dataset: Fig4.txt

```
"Gene" "within-tissue connectivity" "social connectivity" "sociality index" "tissue" "constraint" "psName"
"LOC105827748" 0.372402194546881 0.19593862313053 -0.227006540237774 "nurse abdomen" 0.722252484946 "ancient"
"LOC105827748" 0.225831683781508 0.188199114039595 -0.048411348522536 "nurse head" 0.722252484946 "ancient"
"LOC105827759" 0.188775192742216 0.0574672112882772 -0.168917416417553 "nurse abdomen" NA "ancient"
"LOC105827762" 0.435819644917018 0.077771919022871 -0.460600308850497 "nurse abdomen" 0.9824016796625 "ancient"
"LOC105827769" 0.456152800364145 0.114645161297193 -0.439322784794186 "nurse abdomen" 0.9682670651846 "ancient"
"LOC105827775" 0.367143744241541 0.0859029101923304 -0.361794268350512 "nurse abdomen" NA "ancient"
"LOC105827783" 0.67241509193524 0.0522749446958942 -0.797761646539492 "nurse abdomen" NA "ancient"
"LOC105827788" 0.686411890173007 0.0999479232714994 -0.754439882588116 "nurse head" 0.890400911585 "ancient"
"LOC105827789" 0.474067455794205 0.0656189429408364 -0.525436967096969 "nurse abdomen" 0.849366810697 "ancient"
"LOC105827790" 0.60880268136452 0.0931902026882476 -0.663295001615715 "nurse head" NA "ancient"
"LOC105827791" 0.46332575566741 0.105117715135983 -0.460806541053928 "nurse abdomen" 0.9718123027187 "ancient"
"LOC105827791" 0.503602851159614 0.0682285227192637 -0.560074916393935 "nurse head" 0.9718123027187 "ancient"
"LOC105827796" 0.542086902717425 0.0978441689568451 -0.571483424070694 "nurse head" 0.9397959683471 "ancient"
"LOC105827807" 0.266471144795931 0.116295957029648 -0.193188597118141 "nurse head" 0.887959506546 "ancient"
"LOC105827807" 0.641294296710412 0.0678393934318465 -0.737704742858853 "nurse abdomen" 0.887959506546 "ancient"
"LOC105827808" 0.201133244515366 0.0811861446640574 -0.154302533549864 "nurse head" 0.892795755127 "ancient"
"LOC105827813" 0.672791040546578 0.0482403680494225 -0.803435441257407 "nurse abdomen" 0.9208103522414 "ancient"
"LOC105827815" 0.298994803591384 0.072176752248877 -0.29178362811921 "nurse abdomen" 0.751020567926 "ancient"
"LOC105827818" 0.348265547691373 0.0623450340570135 -0.36781430899414 "nurse abdomen" 0.586654516125 "hymenoptera"
"LOC105827819" 0.123317440888757 0.0554282918155152 -0.0873340640626698 "nurse head" NA "ancient"
"LOC105827843" 0.592755944316946 0.0746906838192202 -0.666450312996853 "nurse head" 0.9379369594178 "ancient"
"LOC105827846" 0.584475287572247 0.0771003697969352 -0.652698025791663 "nurse head" 0.67965798327 "ancient"
"LOC105827850" 0.125578984410391 0.0842796701216505 -0.053128327708835 "nurse head" 0.734732650157 "ancient"
"LOC105827855" 0.0857654725997019 0.210515044524444 0.160480537096026 "nurse head" NA "novel"
"LOC105827869" 0.79257171072213 0.0656118475867711 -0.935176830535303 "nurse abdomen" NA "ancient"
"LOC105827873" 0.688354096522759 0.0485635618764233 -0.823040328274136 "nurse abdomen" 0.845317215083 "ancient"
"LOC105827875" 0.510461111475954 0.067201025216501 -0.570219325153769 "nurse abdomen" NA "ant"
"LOC105827900" 0.212544807575586 0.0674419602310901 -0.186663429114252 "nurse abdomen" NA "ancient"
"LOC105827925" 0.431217413964739 0.0743150854047789 -0.459126845041823 "nurse abdomen" 0.890905289393 "ancient"
"LOC105828022" 0.441007296356123 0.0536079726813329 -0.498358836625692 "nurse head" NA "ancient"
"LOC105828123" 0.530660980579814 0.106971628297291 -0.545043111307713 "nurse abdomen" NA "ancient"
"LOC105828124" 0.418812266489174 0.163856223908643 -0.327980946290413 "nurse head" 0.694481255549 "ancient"
"LOC105828130" 0.592620810521053 0.163645514008302 -0.551843063852948 "nurse head" 0.9402780047796 "ancient"
"LOC105828131" 0.383894344309634 0.0666799785930528 -0.408071394549417 "nurse head" NA "ancient"
"LOC105828138" 0.242092593849645 0.0825900237977706 -0.205187542651957 "nurse abdomen" 0.627351689892 "ancient"
"LOC105828156" 0.219352875313719 0.150235936013888 -0.088913519863313 "nurse head" 0.659852691399 "ancient"
"LOC105828160" 0.507842950735863 0.0660293227347534 -0.5683585700858 "nurse abdomen" 0.437091743223 "ancient"
"LOC105828160" 0.257169729060604 0.145550162030274 -0.143589815909425 "nurse head" 0.437091743223 "ancient"
"LOC105828161" 0.256554573231038 0.191994931353119 -0.083050914271239 "nurse abdomen" 0.9749286703436 "ancient"
"LOC105828163" 0.229548141456 0.10931652359125 -0.154668543652393 "nurse abdomen" NA "ancient"
"LOC105828166" 0.468215066885122 0.0639538236470468 -0.520050373247705 "nurse head" 0.9719363171305 "ancient"
"LOC105828171" 0.705107022516643 0.118230364001243 -0.754970777971808 "nurse head" 0.9164719747828 "insect"
"LOC105828171" 0.756115524110943 0.072534156676434 -0.879373799061257 "nurse abdomen" 0.9164719747828 "insect"
"LOC105828172" 0.540804487937507 0.0835811430605145 -0.588181961882536 "nurse head" 0.837221979743 "ancient"
"LOC105828172" 0.718426884639732 0.0686297504004441 -0.835913033586108 "nurse abdomen" 0.837221979743 "ancient"
"LOC105828176" 0.466204768317367 0.0556836046182206 -0.528103269800947 "nurse abdomen" 0.9555941710512 "ancient"
"LOC105828176" 0.380268596299065 0.0764073897702916 -0.390893602871856 "nurse head" 0.9555941710512 "ancient"
"LOC105828178" 0.225663357519381 0.0891914049828241 -0.17556046007775 "nurse head" 0.112599144889 "ant"
"LOC105828179" 0.1478031726233 0.182857646869482 0.045094830930882 "nurse head" 0.9609796250264 "insect"
"LOC105828190" 0.647580023437343 0.0605666453234684 -0.755146657008956 "nurse abdomen" 0.891664803407 "ancient"
"LOC105828190" 0.49940984304223 0.152471466137452 -0.446309002955863 "nurse head" 0.891664803407 "ancient"
"LOC105828198" 0.693897044759891 0.0583135026534358 -0.817628362429747 "nurse head" NA "ancient"
"LOC105828205" 0.329187661141492 0.0838589522616223 -0.315596136793698 "nurse abdomen" 0.649122977953 "insect"
"LOC105828217" 0.284746677359018 0.149720309748071 -0.173700828483825 "nurse head" 0.9375140626677 "ancient"
"LOC105828218" 0.517245393752847 0.0833360351319991 -0.558190347654853 "nurse abdomen" 0.9587873719267 "ancient"
"LOC105828225" 0.443688156080107 0.0991989903978365 -0.443158284870139 "nurse head" NA "insect"
"LOC105828227" 0.387307201404705 0.05679313801197 -0.425180412186539 "nurse head" 0.748125171043 "novel"
"LOC105828228" 0.331134670617023 0.0650661627058241 -0.342276261113638 "nurse abdomen" 0.81408102032 "ancient"
"LOC105828244" 0.50315629080993 0.104665899347741 -0.512626625188237 "nurse head" 0.9663182959352 "ancient"
"LOC105828258" 0.127986433339516 0.0743423977234858 -0.0690088431954883 "nurse head" 0.509854306083 "hymenoptera"
"LOC105828263" 0.259650805440987 0.0657773655739314 -0.249402970114308 "nurse abdomen" 0.863898876758 "ancient"
"LOC105828264" 0.599246278414476 0.0920663325166072 -0.652447209767784 "nurse head" NA "ancient"
"LOC105828268" 0.365674755363816 0.0628012899726165 -0.389622951391261 "nurse abdomen" 0.745900690798 "ancient"
"LOC105828269" 0.400934720362579 0.0977600772066378 -0.390010392956802 "nurse abdomen" NA "ancient"
"LOC105828284" 0.37010228923298 0.116582032677499 -0.326133920213291 "nurse abdomen" 0.924822204385 "ancient"
"LOC105828294" 0.280509921764017 0.0624328235752293 -0.280539077655451 "nurse abdomen" 0.759141679153 "hymenoptera"
"LOC105828301" 0.317372554653339 0.0771341442385157 -0.309047867176047 "nurse head" 0.787858519448 "ancient"
"LOC105828308" 0.148962419843582 0.119878523377654 -0.03741415103623 "nurse head" NA "ancient"
"LOC105828325" 0.228714250781692 0.123896474756946 -0.134839845412937 "nurse abdomen" 0.9638805475187 "ancient"
"LOC105828331" 0.471714052095362 0.0841529759634655 -0.498566918471526 "nurse head" 0.823428935316 "ancient"
"LOC105828332" 0.419232390706819 0.182558647739112 -0.304462202170102 "nurse abdomen" NA "ancient"
"LOC105828333" 0.75184792785967 0.0608590349588629 -0.888902999418765 "nurse abdomen" NA "ancient"
"LOC105828334" 0.423517544592721 0.0634834071608772 -0.463155671450503 "nurse abdomen" NA "ancient"
"LOC105828338" 0.378522378059767 0.0637327534971856 -0.404952155287037 "nurse abdomen" NA "ancient"
"LOC105828352" 0.344560730206951 0.14429947798058 -0.257620389560926 "nurse head" 0.650674114099 "ancient"
"LOC105828362" 0.339511072519107 0.0653880735827346 -0.352637731905175 "nurse abdomen" 0.9002152635092 "ancient"
"LOC105828365" 0.554727951681862 0.0456467841364963 -0.654892982257593 "nurse abdomen" 0.9408399667175 "ancient"
"LOC105828372" 0.350527464493243 0.121887626218362 -0.294127214080036 "nurse head" 0.882787138981 "ancient"
"LOC105828372" 0.516547110891092 0.136383982516745 -0.489050039084908 "nurse abdomen" 0.882787138981 "ancient"
"LOC105828375" 0.395990243168985 0.116918407126512 -0.359004022582844 "nurse head" 0.588758769246 "ancient"
"LOC105828375" 0.51088719930907 0.150463149033515 -0.463657263733459 "nurse abdomen" 0.588758769246 "ancient"
"LOC105828389" 0.623369043058112 0.16030640421234 -0.595693755453553 "nurse head" 0.9571753546195 "ancient"
"LOC105828405" 0.621822456788867 0.0469166149469999 -0.739571261487652 "nurse abdomen" 0.966271963098 "ancient"
"LOC105828409" 0.39110806101126 0.0541771437476054 -0.433435191259393 "nurse abdomen" NA "insect"
"LOC105828410" 0.216660768136386 0.120987285224031 -0.123076429736245 "nurse head" 0.899508648212 "ancient"
"LOC105828412" 0.382211995356488 0.0779033162371864 -0.391469241253261 "nurse head" 0.817516142259 "ancient"
"LOC105828429" 0.191751594213408 0.125798473343923 -0.084843515668969 "nurse head" NA "insect"
"LOC105828430" 0.533392020659308 0.0652998829429508 -0.602163811162941 "nurse abdomen" NA "ancient"
"LOC105828453" 0.283233162901171 0.120366075538734 -0.209515730209936 "nurse head" 0.868885692649 "hymenoptera"
"LOC105828460" 0.332584942373883 0.0688112680668582 -0.339324137722255 "nurse abdomen" 0.9078411716713 "ancient"
"LOC105828469" 0.947912094056587 0.0783244596214139 -1.11865626849932 "nurse head" 0.881997523731 "ancient"
"LOC105828469" 0.947912094056587 0.0783244596214139 -1.11865626849932 "nurse head" 0.881997523731 "ancient"
"LOC105828479" 0.251143132530626 0.13389476386323 -0.150830827609796 "nurse abdomen" 0.9012672695624 "ancient"
"LOC105828481" 0.28690077843966 0.0764634641649487 -0.270711095026635 "nurse abdomen" NA "insect"
"LOC105828491" 0.809954641629048 0.0526383679730804 -0.974227971068224 "nurse abdomen" 0.588690246385 "ancient"
"LOC105828494" 0.240546309818084 0.08225909849364 -0.203624078999672 "nurse abdomen" 0.518585355945 "insect"
"LOC105828505" 0.566677299396458 0.0952928240228704 -0.606399145259738 "nurse head" 0.9817379776458 "ancient"
"LOC105828511" 0.501289334809926 0.216599033346462 -0.366231737552158 "nurse head" 0.9152414978622 "ancient"
"LOC105828512" 0.7347390877468 0.0681033977967519 -0.857574514444851 "nurse head" NA "ancient"
"LOC105828512" 0.468365134893084 0.0641791581517614 -0.51995354880464 "nurse abdomen" NA "ancient"
"LOC105828524" 0.279853393047727 0.0913862303898947 -0.242448218632279 "nurse abdomen" 0.631827626601 "ancient"
"LOC105828533" 0.694017751227708 0.118735681327856 -0.740055249367404 "nurse head" 0.9230005656414 "insect"
"LOC105828547" 0.328412556804264 0.0543873875292106 -0.35251188172108 "nurse abdomen" 0.931917783784 "ancient"
"LOC105828551" 0.370845375854869 0.0585268324478337 -0.401773303248256 "nurse abdomen" NA "ancient"
"LOC105828554" 0.231073373800734 0.195183013145816 -0.046170133216536 "nurse head" 0.840438272757 "insect"
"LOC105828569" 0.731523512619787 0.0838102434109108 -0.833232304713405 "nurse head" 0.684886558575 "ancient"
"LOC105828577" 0.256537919946333 0.125366875199598 -0.168741258087059 "nurse head" 0.73042370503 "ancient"
"LOC105828578" 0.340720869124486 0.184467047321511 -0.201008282909185 "nurse head" NA "ancient"
"LOC105828580" 0.332419813974775 0.13164604143463 -0.25827970673499 "nurse head" 0.9119345290692 "ancient"
"LOC105828581" 0.735355391827051 0.0900998507444896 -0.830070630299123 "nurse head" 0.9868179421738 "ancient"
"LOC105828583" 0.394121867381992 0.0985053946972773 -0.380287399619258 "nurse abdomen" NA "ancient"
"LOC105828583" 0.181370596622122 0.336787074219976 0.19993110528285 "nurse head" NA "ancient"
"LOC105828606" 0.226017303378967 0.214032848443449 -0.015417061038216 "nurse abdomen" 0.708052177297 "ancient"
"LOC105828609" 0.60179025777638 0.0779189729217016 -0.67391930782241 "nurse head" 0.9556477997258 "ancient"
"LOC105828633" 0.208115074518429 0.0651941846604212 -0.183856511992616 "nurse abdomen" 0.9249912938148 "ancient"
"LOC105828647" 0.200694587108993 0.122199506782674 -0.10097776253503 "nurse head" 0.9337021177825 "ancient"
"LOC105828648" 0.524791625854498 0.0719950785548195 -0.582487234102218 "nurse head" 0.9018176743138 "ancient"
"LOC105828653" 0.260880018397684 0.0543395664489418 -0.265698087371282 "nurse abdomen" 0.786251690465 "ancient"
"LOC105828656" 0.298367401435154 0.321163351168327 0.02932520088326 "nurse head" 0.795230992071 "ancient"
"LOC105828664" 0.410237568003861 0.096250831698431 -0.403919302534536 "nurse abdomen" 0.9493904546898 "ancient"
"LOC105828665" 0.332597580090853 0.0830135980473473 -0.32107021187271 "nurse head" 0.83062982499 "insect"
"LOC105828665" 0.330449257942123 0.160255803369262 -0.218940526838504 "nurse abdomen" 0.83062982499 "insect"
"LOC105828680" 0.270998260669331 0.0559360734970206 -0.276660631166569 "nurse abdomen" 0.6887712258 "ancient"
"LOC105828685" 0.665055585424022 0.0577108695425587 -0.781301327958783 "nurse abdomen" 0.581287618738 "ancient"
"LOC105828687" 0.522632691974502 0.150411603822042 -0.478833227429511 "nurse head" 0.553713261932 "insect"
"LOC105828687" 0.686388043344674 0.0689365756969359 -0.79430287118433 "nurse abdomen" 0.553713261932 "insect"
"LOC105828688" 0.329712987348072 0.150410708330162 -0.230658314857342 "nurse head" 0.763232293559 "ancient"
"LOC105828693" 0.31878361829758 0.099926729262734 -0.28154221740068 "nurse abdomen" 0.627148433752 "ancient"
"LOC105828707" 0.241241564051481 0.076783067916351 -0.211562952742572 "nurse abdomen" 0.871582344036 "ancient"
"LOC105828708" 0.1999199875634 0.0544753450139523 -0.187103121829996 "nurse abdomen" NA "ancient"
"LOC105828712" 0.806285505378948 0.0889548120701538 -0.922789659006665 "nurse head" 0.9207506104305 "ancient"
"LOC105828733" 0.337616827468224 0.124115863825913 -0.274652239580486 "nurse abdomen" 0.90469827715 "ancient"
"LOC105828743" 0.545752126560464 0.0736470708854949 -0.607326115284583 "nurse abdomen" NA "ancient"
"LOC105828745" 0.301396000378345 0.0858308678052951 -0.277307630966211 "nurse abdomen" 0.423584450173 "ant"
"LOC105828746" 0.276313051446449 0.0738676195759896 -0.260430165313976 "nurse abdomen" 0.9477504450025 "ancient"
"LOC105828747" 0.490003111584318 0.0967371155475066 -0.505905850351652 "nurse head" 0.509690828471 "insect"
"LOC105828758" 0.219399488396127 0.0488188510835661 -0.219438607056838 "nurse abdomen" 0.851048807219 "ancient"
"LOC105828763" 0.815144047927286 0.0867196150551385 -0.937060884599362 "nurse head" NA "ancient"
"LOC105828778" 0.147647219749926 0.106072276751188 -0.053482902419891 "nurse head" 0.715349786856 "ancient"
"LOC105828787" 0.91453269763891 0.0766604264801573 -1.07785694186222 "nurse head" NA "ancient"
"LOC105828793" 0.682917085542995 0.0632651601482507 -0.797133587439691 "nurse head" NA "ancient"
"LOC105828797" 0.387713889488037 0.0651166024847732 -0.414996100469478 "nurse head" 0.9428099877841 "ancient"
"LOC105828808" 0.210706161423093 0.0879170676361476 -0.157958535780395 "nurse abdomen" 0.9178646856374 "ancient"
"LOC105828820" 0.273561847127464 0.0729883293237362 -0.258022094727506 "nurse abdomen" NA "insect"
"LOC105828821" 0.391885174181324 0.0679093472424696 -0.416769483943735 "nurse abdomen" NA "ancient"
"LOC105828829" 0.122407094721432 0.0525455118831099 -0.089871445354826 "nurse head" 0.878902161125 "ancient"
"LOC105828839" 0.490838415055203 0.0570838841614541 -0.557991173930897 "nurse head" 0.9410775101125 "ancient"
"LOC105828855" 0.444251326290171 0.0732716331351479 -0.477236270158529 "nurse abdomen" NA "ancient"
"LOC105828856" 0.157355170532209 0.158977134825752 0.00208652981298699 "nurse head" 0.787366150232 "ancient"
"LOC105828858" 0.20284630833716 0.0749295378841845 -0.164554889521118 "nurse abdomen" 0.378025985222 "insect"
"LOC105828861" 0.613237420642779 0.0691234171286101 -0.69995997724225 "nurse head" 0.57571762327 "ancient"
"LOC105828866" 0.450575832644705 0.162619406812357 -0.370433350310055 "nurse head" 0.558967328932 "ancient"
"LOC105828867" 0.418107020355421 0.0602174153917426 -0.460396898678772 "nurse head" NA "hymenoptera"
"LOC105828867" 0.469789152932537 0.0629122854940035 -0.52341516857369 "nurse abdomen" NA "hymenoptera"
"LOC105828868" 0.359281238252503 0.152881556695601 -0.265516997306273 "nurse head" NA "ancient"
"LOC105828869" 0.335261446328381 0.0531039915584465 -0.362973428994557 "nurse abdomen" 0.837222162306 "ancient"
"LOC105828877" 0.397090240071014 0.104408624297142 -0.376511936456658 "nurse head" NA "ancient"
"LOC105828886" 0.187428069180498 0.0590701244160293 -0.165122425660673 "nurse abdomen" NA "ancient"
"LOC105828904" 0.363001897716188 0.0719543640231705 -0.374409818060992 "nurse head" 0.9505737049142 "ancient"
"LOC105828913" 0.4605987013255 0.0555913036403397 -0.521010242404587 "nurse abdomen" 0.813431928633 "insect"
"LOC105828920" 0.733894819917954 0.0543440584713884 -0.874188740677588 "nurse abdomen" NA "ancient"
"LOC105828921" 0.417623048933733 0.0787456330503294 -0.435939209021815 "nurse head" NA "ancient"
"LOC105828933" 0.561634939048595 0.0739862331378184 -0.627321801841168 "nurse head" NA "insect"
"LOC105828936" 0.170610881841065 0.0616568308406837 -0.140160838659047 "nurse abdomen" 0.960875479405 "insect"
"LOC105828945" 0.430343052737679 0.075716794080348 -0.45619885968038 "nurse head" 0.481591267087 "ancient"
"LOC105828946" 0.68470058510551 0.0599355473220687 -0.80371120538026 "nurse abdomen" 0.9672944177209 "ancient"
"LOC105828950" 0.339867398804173 0.0851479538308379 -0.327676582030941 "nurse head" 0.926934034524 "ancient"
"LOC105828954" 0.219696359617703 0.0823395413566625 -0.176698770410459 "nurse abdomen" 0.866655739512 "ancient"
"LOC105828956" 0.584787362725889 0.0496704020191466 -0.688385987530424 "nurse abdomen" NA "hymenoptera"
"LOC105828958" 0.434857377470947 0.0775203406588303 -0.459686063103335 "nurse head" NA "ancient"
"LOC105828959" 0.364405337890307 0.0557013461533448 -0.397123466103127 "nurse abdomen" 0.9414770830207 "insect"
"LOC105828963" 0.294354073081981 0.059246578525906 -0.302447346468023 "nurse abdomen" 0.853721786408 "insect"
"LOC105828971" 0.355153306955047 0.0556536340920193 -0.385282831993511 "nurse abdomen" NA "novel"
"LOC105828979" 0.342134692896704 0.0361915307995295 -0.393571875371489 "nurse abdomen" NA "hymenoptera"
"LOC105828983" 0.423153551165037 0.0841588903109448 -0.436090035478191 "nurse head" NA "ancient"
"LOC105828983" 0.320949434918758 0.0576599147250412 -0.338701311439631 "nurse abdomen" NA "ancient"
"LOC105829003" 0.304313071633349 0.137121285431134 -0.215079115974537 "nurse head" 0.74909829041 "insect"
"LOC105829010" 0.602757393885376 0.0848321124841576 -0.666270240871208 "nurse head" NA "ancient"
"LOC105829019" 0.286051481288989 0.0565513039025096 -0.295233972849495 "nurse abdomen" NA "ancient"
"LOC105829020" 0.382422813521866 0.0690083812133088 -0.403183078342474 "nurse abdomen" 0.825659820126 "ancient"
"LOC105829026" 0.538912584209841 0.0807951694393166 -0.589332112656617 "nurse abdomen" 0.960224970485 "insect"
"LOC105829027" 0.343897634281764 0.0697219924847745 -0.352705452815281 "nurse abdomen" NA "insect"
"LOC105829027" 0.343897634281764 0.0697219924847745 -0.352705452815281 "nurse abdomen" NA "ancient"
"LOC105829034" 0.259276605738163 0.0793631506849408 -0.231444544877163 "nurse head" 0.760004994442 "ancient"
"LOC105829038" 0.379405742607175 0.200491885401693 -0.230158640669154 "nurse head" 0.9690078049994 "ancient"
"LOC105829039" 0.215785506025229 0.0771621289851495 -0.178328098912255 "nurse abdomen" 0.9438081481076 "ancient"
"LOC105829040" 0.286772466284872 0.110569863146896 -0.226670825021821 "nurse head" 0.925410754556 "ancient"
"LOC105829043" 0.359779174213195 0.0714904063825108 -0.370860882217136 "nurse head" NA "ancient"
"LOC105829070" 0.46320515035266 0.0532214179058645 -0.527411906658784 "nurse abdomen" NA "insect"
"LOC105829075" 0.294176388598027 0.181194780449154 -0.145341974949959 "nurse head" NA "ancient"
"LOC105829082" 0.61169620425793 0.0516639969345536 -0.720437497585541 "nurse abdomen" 0.925859822428 "ancient"
"LOC105829090" 0.229534220123808 0.0747240528281967 -0.199151134646884 "nurse abdomen" 0.9135942387394 "ancient"
"LOC105829093" 0.56160232417832 0.0811887285760371 -0.618014400057405 "nurse abdomen" NA "ancient"
"LOC105829095" 0.58462565219256 0.0538185047448476 -0.682841750897613 "nurse abdomen" 0.9396425356449 "ancient"
"LOC105829099" 0.348170425278012 0.0752806513858965 -0.351051284637988 "nurse abdomen" 0.548910978401 "insect"
"LOC105829099" 0.209093520972086 0.12971721717345 -0.102111387396079 "nurse head" 0.548910978401 "insect"
"LOC105829108" 0.408514936364968 0.0666025954936336 -0.439843401914783 "nurse head" NA "ancient"
"LOC105829110" 0.511156829806899 0.0598449054433056 -0.580577383170531 "nurse head" NA "ancient"
"LOC105829111" 0.276721033519936 0.0841809452677704 -0.247687717869399 "nurse abdomen" 0.9288472181618 "ancient"
"LOC105829111" 0.277141370167786 0.0792983940636283 -0.254509467054727 "nurse head" 0.9288472181618 "ancient"
"LOC105829123" 0.264122349580864 0.0796857148895547 -0.237263260617045 "nurse abdomen" 0.856441524516 "insect"
"LOC105829129" 0.32298294717445 0.0663441870721362 -0.330145630365157 "nurse abdomen" NA "ancient"
"LOC105829134" 0.24709714511376 0.0821816939734268 -0.212150789506518 "nurse head" NA "ancient"
"LOC105829137" 0.557774959764692 0.0591640908437834 -0.64142376452094 "nurse abdomen" 0.9484583714669 "ancient"
"LOC105829143" 0.31312112408855 0.0834664066943594 -0.295432776445033 "nurse head" 0.9579367377346 "ancient"
"LOC105829150" 0.356181828609061 0.0984320933711455 -0.331574812715933 "nurse head" 0.9573910488906 "ancient"
"LOC105829156" 0.744121335091083 0.115712684907084 -0.808398426875208 "nurse head" NA "ancient"
"LOC105829168" 0.261147199866733 0.0709092280054752 -0.244726225744254 "nurse abdomen" 0.817743087819 "ancient"
"LOC105829169" 0.549133181622784 0.0688637300369294 -0.61782897008904 "nurse abdomen" NA "ancient"
"LOC105829177" 0.699275129105746 0.0563396714428186 -0.827086025001118 "nurse abdomen" 0.9491060032016 "ancient"
"LOC105829177" 0.674925830837617 0.125069045389385 -0.707347615652423 "nurse head" 0.9491060032016 "ancient"
"LOC105829189" 0.393691887604798 0.0559615182118536 -0.434463623702981 "nurse head" 0.698367426258 "ancient"
"LOC105829199" 0.210812630052923 0.0909828378892082 -0.154151626413109 "nurse abdomen" 0.9155386656381 "ancient"
"LOC105829208" 0.337880614224493 0.0630607963033429 -0.353534134860395 "nurse abdomen" 0.582073407738 "ancient"
"LOC105829214" 0.297482225567319 0.0777556471650669 -0.282661004540665 "nurse abdomen" 0.853809581048 "insect"
"LOC105829256" 0.519060355172239 0.0646297132040326 -0.584589368690939 "nurse abdomen" NA "insect"
"LOC105829267" 0.409229779682514 0.104418694864812 -0.392115546768184 "nurse head" NA "ancient"
"LOC105829276" 0.225036988557021 0.0737104356806537 -0.194669738002308 "nurse abdomen" 0.816566789409 "insect"
"LOC105829277" 0.296989216140197 0.080234779297781 -0.278837577602289 "nurse head" NA "ancient"
"LOC105829282" 0.908732408917981 0.0882113856663153 -1.055535922716 "nurse head" NA "ancient"
"LOC105829283" 0.538970382763193 0.0598196676332002 -0.61638980340866 "nurse abdomen" NA "ancient"
"LOC105829293" 0.414778504792587 0.0590274671022206 -0.457645799662224 "nurse head" 0.935385997966 "ancient"
"LOC105829306" 0.571147442286228 0.0627346847075228 -0.654033125275361 "nurse head" 0.771966564675 "ancient"
"LOC105829307" 0.476838555193826 0.0563940574911767 -0.540868860464665 "nurse abdomen" 0.529753325438 "ancient"
"LOC105829309" 0.547227593835628 0.113531985434551 -0.557915374766819 "nurse head" 0.9836399269314 "ancient"
"LOC105829315" 0.657569367295072 0.0727465033327265 -0.752328732409056 "nurse head" NA "ancient"
"LOC105829316" 0.173434846925608 0.0745260520146842 -0.127238404797103 "nurse head" 0.94373275678 "ancient"
"LOC105829321" 0.334313347125422 0.11277809855002 -0.28498771681982 "nurse head" NA "ancient"
"LOC105829325" 0.74776469945032 0.0875499473239432 -0.849314481687187 "nurse head" NA "ancient"
"LOC105829327" 0.659658764172461 0.0779534895442425 -0.74831819832011 "nurse head" NA "insect"
"LOC105829328" 0.454014434234103 0.149992656059419 -0.391100165696726 "nurse abdomen" NA "ancient"
"LOC105829342" 0.719409215952284 0.0655447576316597 -0.841145326916223 "nurse head" NA "ancient"
"LOC105829342" 0.318812498652159 0.0862884660226664 -0.299123925384099 "nurse abdomen" NA "ancient"
"LOC105829349" 0.27531569575718 0.0808345148304011 -0.250184781307525 "nurse abdomen" 0.530354854207 "ant"
"LOC105829357" 0.369257086886843 0.132963876968157 -0.303972676257126 "nurse head" 0.9111076190435 "ancient"
"LOC105829357" 0.413556402874936 0.0627606672773514 -0.451271192286397 "nurse abdomen" 0.9111076190435 "ancient"
"LOC105829367" 0.252791193328758 0.0615963530124037 -0.245957161940946 "nurse abdomen" 0.9417645296116 "ancient"
"LOC105829379" 0.437573877637422 0.0779073800593945 -0.462682731621629 "nurse head" 0.864901246669 "ancient"
"LOC105829383" 0.18830747208453 0.0728529165327935 -0.148523227769497 "nurse head" 0.403590238881 "insect"
"LOC105829390" 0.919072098724379 0.0524992236207604 -1.11477801714119 "nurse head" NA "ancient"
"LOC105829397" 0.450482730615451 0.0488126550029495 -0.516717039386578 "nurse abdomen" 0.9398810177382 "hymenoptera"
"LOC105829408" 0.519707010001501 0.0943962841621706 -0.547128881184236 "nurse abdomen" NA "ancient"
"LOC105829415" 0.529656359120948 0.0712197191553102 -0.589742770825426 "nurse head" NA "ancient"
"LOC105829424" 0.187909363958084 0.154323140309303 -0.043206041728425 "nurse head" 0.9089466328552 "ancient"
"LOC105829435" 0.195648645219368 0.139575006699724 -0.07213433671732 "nurse head" NA "novel"
"LOC105829444" 0.482713522685622 0.0978815202440946 -0.495056179277413 "nurse head" 0.801879756528 "ancient"
"LOC105829448" 0.396913483813063 0.0709519364605958 -0.419323957466829 "nurse head" NA "insect"
"LOC105829449" 0.444183837028472 0.0614993864685784 -0.492293522267142 "nurse abdomen" 0.9123934206317 "ancient"
"LOC105829460" 0.356889114741319 0.0808303878285484 -0.355127894079932 "nurse head" 0.782370929856 "ancient"
"LOC105829462" 0.532870111609776 0.0673568693642109 -0.598846264466132 "nurse head" 0.808879294063 "ancient"
"LOC105829465" 0.566635321331843 0.0575517825706983 -0.654896032640659 "nurse abdomen" NA "ancient"
"LOC105829465" 0.457201990226617 0.132083662748922 -0.418239221252463 "nurse head" NA "ancient"
"LOC105829467" 0.417879755574333 0.0783031605408821 -0.436838648144489 "nurse head" 0.876853261623 "ancient"
"LOC105829468" 0.550776567698049 0.0427536133813909 -0.653531673960618 "nurse abdomen" 0.9367443300651 "ancient"
"LOC105829484" 0.290820775438885 0.0688916304092802 -0.28549443370514 "nurse abdomen" NA "ancient"
"LOC105829486" 0.462369491036748 0.064732279878973 -0.511529075662578 "nurse abdomen" 0.463754136268 "insect"
"LOC105829493" 0.509833789398638 0.1840541821804 -0.419089905758194 "nurse head" 0.721903016887 "ancient"
"LOC105829493" 0.43969735423336 0.182227776119921 -0.331214412554927 "nurse abdomen" 0.721903016887 "ancient"
"LOC105829498" 0.596617670033025 0.0626947027215809 -0.686850008701717 "nurse head" NA "ancient"
"LOC105829505" 0.34902286878125 0.100511544678101 -0.319690321587453 "nurse head" 0.9096348886085 "ancient"
"LOC105829505" 0.574616121274683 0.0626823433228234 -0.65856264174497 "nurse abdomen" 0.9096348886085 "ancient"
"LOC105829509" 0.366066793123408 0.0663829237868949 -0.385519786305579 "nurse abdomen" NA "insect"
"LOC105829511" 0.154889443835385 0.264845041107939 0.141449249362226 "nurse head" 0.9044359822462 "ancient"
"LOC105829514" 0.322741273299336 0.10773974796397 -0.276582594472543 "nurse abdomen" 0.831249284162 "ancient"
"LOC105829516" 0.488116519236993 0.0917898860764298 -0.509843119890116 "nurse abdomen" 0.704517751028 "ancient"
"LOC105829521" 0.3096248199174 0.0851354745046962 -0.288787930638348 "nurse abdomen" NA "ancient"
"LOC105829524" 0.698199135340036 0.0909203055831742 -0.781216570628557 "nurse abdomen" 0.9524419162022 "ancient"
"LOC105829529" 0.364818291839578 0.0544495421434198 -0.399265046609614 "nurse abdomen" 0.678139569959 "insect"
"LOC105829532" 0.206538390044434 0.0859942679581565 -0.155070555815976 "nurse head" 0.9730003531648 "ancient"
"LOC105829536" 0.440288078306955 0.0760902445644539 -0.468511940092789 "nurse abdomen" 0.9545768030562 "ancient"
"LOC105829536" 0.447230775691096 0.0626982363510811 -0.494670943491592 "nurse head" 0.9545768030562 "ancient"
"LOC105829540" 0.235445328422392 0.106611762117244 -0.165734275458031 "nurse head" 0.77196605343 "ancient"
"LOC105829542" 0.130762693850096 0.101729037808555 -0.037349520671852 "nurse head" 0.504189357946 "ancient"
"LOC105829548" 0.205971401244937 0.0907643626558861 -0.14820481661586 "nurse head" 0.632390943588 "insect"
"LOC105829548" 0.214005336377125 0.067673854370321 -0.188243971215198 "nurse abdomen" 0.632390943588 "insect"
"LOC105829567" 0.355848056238347 0.0628063110835089 -0.376975214651443 "nurse head" NA "ancient"
"LOC105829569" 0.311988942263078 0.046763347269535 -0.341191919775519 "nurse abdomen" 0.696364196931 "ancient"
"LOC105829569" 0.229097777170123 0.0730602617997079 -0.200730021653944 "nurse head" 0.696364196931 "ancient"
"LOC105829574" 0.285503481971724 0.0758106630263136 -0.269753360194617 "nurse head" 0.9735740477767 "ancient"
"LOC105829578" 0.405939766487054 0.0715366885159628 -0.430183324330281 "nurse abdomen" 0.889852135922 "ancient"
"LOC105829582" 0.23257833629527 0.111757441866944 -0.155426601719941 "nurse abdomen" 0.596671245913 "ancient"
"LOC105829588" 0.363191431109119 0.20232798973642 -0.206938196839502 "nurse abdomen" 0.800167771922 "ancient"
"LOC105829588" 0.351739415761418 0.117424727905556 -0.301427462847578 "nurse head" 0.800167771922 "ancient"
"LOC105829598" 0.157530078771602 0.0656426648818384 -0.118205948973437 "nurse abdomen" 0.9176054667879 "ancient"
"LOC105829602" 0.594718968257562 0.0983826577544075 -0.638497723566204 "nurse head" 0.9418248763602 "insect"
"LOC105829614" 0.496135981890682 0.0853413334891435 -0.528455086414426 "nurse head" NA "insect"
"LOC105829627" 0.201669906105126 0.0591409505293762 -0.183352319287562 "nurse abdomen" NA "insect"
"LOC105829628" 0.237571999064353 0.093389979817344 -0.18547885601009 "nurse head" 0.630221172811 "insect"
"LOC105829648" 0.193935548813598 0.0929092776621868 -0.129962371854614 "nurse head" 0.81447025528 "ancient"
"LOC105829650" 0.423028985301099 0.0774277390206286 -0.444588889311818 "nurse head" 0.701415401112 "insect"
"LOC105829658" 0.29901404194637 0.0725992297933982 -0.291264892537866 "nurse abdomen" NA "ancient"
"LOC105829669" 0.280136152359992 0.0819707440990432 -0.254924250728134 "nurse head" NA "insect"
"LOC105829673" 0.419182667542001 0.071873920592905 -0.446785454960622 "nurse head" 0.613722038919 "ancient"
"LOC105829677" 0.358309974806025 0.0699186480642367 -0.370992816210046 "nurse abdomen" 0.9015984078554 "ancient"
"LOC105829677" 0.585880626867377 0.122283277543147 -0.59638161853356 "nurse head" 0.9015984078554 "ancient"
"LOC105829679" 0.413108292904841 0.0578641699631825 -0.456993693607835 "nurse abdomen" NA "ant"
"LOC105829686" 0.418303505430652 0.0813514687049795 -0.433462359790359 "nurse head" NA "ancient"
"LOC105829694" 0.555659046548277 0.0907890201365524 -0.598018817759175 "nurse head" 0.9763740259999 "ancient"
"LOC105829709" 0.270711385530846 0.0893431762179112 -0.233315972100034 "nurse abdomen" NA "ancient"
"LOC105829710" 0.521873816808494 0.115755177654294 -0.522439767372437 "nurse head" NA "ancient"
"LOC105829720" 0.149377835910291 0.151851600675354 0.00318230429188199 "nurse head" NA "hymenoptera"
"LOC105829722" 0.756997489617937 0.100513754891962 -0.844514820517269 "nurse head" 0.9146993355806 "ancient"
"LOC105829730" 0.298851193272943 0.0790424098092688 -0.282766754902814 "nurse abdomen" 0.893990917086 "insect"
"LOC105829732" 0.171710091885356 0.0762261203554647 -0.122832638210757 "nurse head" 0.790104642044 "insect"
"LOC105829733" 0.290104782545725 0.0719371520972751 -0.280655540304829 "nurse abdomen" NA "ancient"
"LOC105829738" 0.229935617127579 0.071351791471704 -0.204005650066282 "nurse abdomen" 0.680818667789 "insect"
"LOC105829748" 0.483709572806819 0.0695430836030762 -0.53279269506984 "nurse abdomen" 0.9410696582095 "ancient"
"LOC105829749" 0.515694261446472 0.136321258095582 -0.488033605231221 "nurse head" 0.848198018167 "ancient"
"LOC105829752" 0.273986399144915 0.102509356278276 -0.220591762474967 "nurse head" 0.601312975396 "hymenoptera"
"LOC105829754" 0.600034622593032 0.110153620899868 -0.630193475231204 "nurse head" 0.76278587613 "ancient"
"LOC105829769" 0.432478018719549 0.105583117576958 -0.42052464389187 "nurse head" NA "ancient"
"LOC105829812" 0.495466719465071 0.0641218683999021 -0.554891309882038 "nurse head" 0.744593170729 "insect"
"LOC105829883" 0.528204529154334 0.159951759406856 -0.473728297134569 "nurse head" 0.9259755126766 "insect"
"LOC105829893" 0.738276397426479 0.0547054766053338 -0.87936036031275 "nurse head" 0.9057897240815 "ancient"
"LOC105829897" 0.591052437654892 0.0579252631543439 -0.685826283684153 "nurse abdomen" NA "ancient"
"LOC105829907" 0.318432307106853 0.145308860604794 -0.222709731583899 "nurse abdomen" 0.9519172315527 "ancient"
"LOC105829908" 0.42204086295808 0.0732746615988041 -0.448660355715229 "nurse abdomen" NA "ancient"
"LOC105829909" 0.231922860637043 0.0562225017880851 -0.226024727147404 "nurse abdomen" 0.791832069738 "ancient"
"LOC105829913" 0.542487245367883 0.0694550910828291 -0.608518754911253 "nurse abdomen" 0.818306740778 "ancient"
"LOC105829920" 0.548599825242166 0.0863916989568068 -0.594594492085073 "nurse abdomen" 0.9076864017114 "ancient"
"LOC105829924" 0.223269620345454 0.0581610187089289 -0.212399262466312 "nurse abdomen" 0.655896803746 "ancient"
"LOC105829926" 0.312981875467808 0.0624912825155253 -0.322236495679001 "nurse abdomen" NA "insect"
"LOC105829929" 0.196655089284436 0.0745185189768618 -0.157119115517691 "nurse head" 0.866134082165 "insect"
"LOC105829930" 0.392742478935224 0.0691500074773285 -0.416276327193505 "nurse abdomen" 0.9318233918649 "ancient"
"LOC105829940" 0.777437942950569 0.0692337090864701 -0.91104918494433 "nurse head" NA "ancient"
"LOC105829953" 0.533947169772405 0.0533050402886574 -0.61830839096636 "nurse abdomen" 0.9090975265345 "ancient"
"LOC105829978" 0.361441409527614 0.0921364824046721 -0.346439660517378 "nurse head" 0.9603040333345 "ancient"
"LOC105829980" 0.355748692933826 0.0672932325615569 -0.371075319094077 "nurse abdomen" NA "ancient"
"LOC105829981" 0.214698048725636 0.113550653690522 -0.130118188228264 "nurse head" 0.68783599389 "hymenoptera"
"LOC105829984" 0.191008167624206 0.0929719512496862 -0.126115900967872 "nurse head" 0.813242181993 "ancient"
"LOC105829993" 0.211305334786208 0.247992963995851 0.047195756662759 "nurse abdomen" NA "insect"
"LOC105830007" 0.461615038712569 0.0664790293267676 -0.508311475813867 "nurse abdomen" 0.824710854202 "insect"
"LOC105830011" 0.293410157577186 0.0519432332231502 -0.310628253976202 "nurse abdomen" 0.9677969617557 "ancient"
"LOC105830019" 0.485195925034283 0.0742381151131684 -0.528664980908579 "nurse head" 0.9300683408897 "ancient"
"LOC105830021" 0.298063643059599 0.0531564450968074 -0.315053896068372 "nurse abdomen" 0.43822594801 "insect"
"LOC105830026" 0.345059570428672 0.0815582999805335 -0.338973711529151 "nurse abdomen" NA "ancient"
"LOC105830028" 0.478862318954411 0.0928210760875661 -0.496611772214038 "nurse head" 0.9606866427965 "ancient"
"LOC105830031" 0.452055136140738 0.0644121785911788 -0.49867225249137 "nurse abdomen" NA "hymenoptera"
"LOC105830043" 0.174842806326166 0.0849238451915974 -0.115673688938168 "nurse abdomen" NA "insect"
"LOC105830070" 0.222485966656796 0.0524962508660074 -0.218678432879625 "nurse head" NA "ant"
"LOC105830070" 0.169198765936106 0.0847623120230092 -0.108620873525981 "nurse abdomen" NA "ant"
"LOC105830095" 0.547817991136988 0.0841872305853938 -0.596424599456299 "nurse head" 0.778261891713 "ancient"
"LOC105830097" 0.656680923531399 0.082710242994293 -0.738368249836837 "nurse head" NA "ancient"
"LOC105830102" 0.172186626482355 0.0696765239804212 -0.131871204473578 "nurse abdomen" 0.696638319382 "ancient"
"LOC105830121" 0.559398009182106 0.0494461214956757 -0.65601309540702 "nurse abdomen" NA "ancient"
"LOC105830122" 0.140269009811562 0.147910136208644 0.00982970962787899 "nurse head" NA "hymenoptera"
"LOC105830122" 0.465081215887506 0.0598453589928819 -0.521304137253874 "nurse abdomen" NA "hymenoptera"
"LOC105830126" 0.507147121487553 0.0765632009308319 -0.553912432481464 "nurse head" 0.676251746826 "ancient"
"LOC105830136" 0.659279932341748 0.062258499512273 -0.768021234222054 "nurse head" 0.682705319814 "ancient"
"LOC105830141" 0.224112051953418 0.134221013455745 -0.115637768656463 "nurse head" 0.72277334538 "insect"
"LOC105830146" 0.403618141116289 0.0723964028233041 -0.426090780425317 "nurse head" NA "ant"
"LOC105830151" 0.488179314308763 0.112867466625004 -0.482809247082041 "nurse head" NA "ancient"
"LOC105830151" 0.432598177155588 0.228138782016599 -0.263020971054137 "nurse abdomen" NA "ancient"
"LOC105830156" 0.484756906624587 0.0677131616519633 -0.536494058882385 "nurse head" 0.9530204290813 "insect"
"LOC105830167" 0.45418919715889 0.0954302283165082 -0.461515267103078 "nurse head" NA "ancient"
"LOC105830170" 0.578481764451814 0.0708816822627453 -0.652987682144764 "nurse head" 0.9595374706743 "ancient"
"LOC105830181" 0.298552537532736 0.0630317689415161 -0.302978991090962 "nurse abdomen" NA "ancient"
"LOC105830194" 0.224037990938125 0.0989594516660677 -0.160903727779326 "nurse abdomen" NA "ancient"
"LOC105830204" 0.191629327787508 0.0835337288995881 -0.139056507365934 "nurse abdomen" NA "novel"
"LOC105830206" 0.248952284820052 0.106342058779515 -0.183456867364464 "nurse head" 0.73847268814 "ancient"
"LOC105830206" 0.411589597171341 0.0814775394762678 -0.424663263395718 "nurse abdomen" 0.73847268814 "ancient"
"LOC105830207" 0.402468270758065 0.053472744560563 -0.448955364128005 "nurse abdomen" NA "ancient"
"LOC105830217" 0.528300638026268 0.0657380085775935 -0.595050532592253 "nurse head" 0.821685729882 "ancient"
"LOC105830218" 0.271335724774979 0.0817618042646907 -0.243871975779153 "nurse head" 0.9333913185337 "hymenoptera"
"LOC105830219" 0.36145256778152 0.0897472632694292 -0.349527557707728 "nurse head" NA "insect"
"LOC105830229" 0.341332263414733 0.0684692197182441 -0.351016898338424 "nurse head" 0.9773933543677 "ancient"
"LOC105830237" 0.188232153650214 0.0697002476509033 -0.152481997687821 "nurse head" 0.81556664186 "ancient"
"LOC105830240" 0.60060675532063 0.072001435625227 -0.680009272237912 "nurse head" 0.9470105872452 "ancient"
"LOC105830255" 0.518493991569091 0.125043735297205 -0.506142886688002 "nurse abdomen" 0.681995966977 "ancient"
"LOC105830259" 0.405802956440934 0.115692796543135 -0.373203960214785 "nurse head" 0.9758635607549 "ancient"
"LOC105830263" 0.203674418997987 0.159227888387207 -0.057176974593355 "nurse head" NA "ancient"
"LOC105830264" 0.297774231530914 0.0908278802883992 -0.26622024496803 "nurse abdomen" 0.855418482892 "ancient"
"LOC105830269" 0.271304309451139 0.122090462319069 -0.191951907813879 "nurse head" 0.753594565734 "ancient"
"LOC105830286" 0.421685778865858 0.0764791822437095 -0.444081203488492 "nurse head" 0.67432427529 "insect"
"LOC105830287" 0.293051905796884 0.0663887022257437 -0.291584428609876 "nurse abdomen" 0.796791044356 "ancient"
"LOC105830287" 0.430752062296592 0.084860657692308 -0.444962155231132 "nurse head" 0.796791044356 "ancient"
"LOC105830309" 0.672710523592385 0.0496037682676685 -0.801577955097095 "nurse abdomen" NA "ancient"
"LOC105830311" 0.578937801208506 0.0877852933886422 -0.631829168107624 "nurse head" 0.483910931135 "ancient"
"LOC105830331" 0.493138803975625 0.0836403275319653 -0.526787662881343 "nurse head" 0.9837917137446 "ancient"
"LOC105830339" 0.772399652631176 0.0484800269710608 -0.931265803544198 "nurse abdomen" NA "ancient"
"LOC105830349" 0.752980806925972 0.0590744899499732 -0.892656036605987 "nurse head" 0.606920201192 "ancient"
"LOC105830356" 0.382774961882176 0.132594146218567 -0.321837991500594 "nurse abdomen" 0.843965336036 "ancient"
"LOC105830375" 0.282533159985917 0.241884490520804 -0.052291324189357 "nurse head" NA "aculeata"
"LOC105830377" 0.330757557166626 0.0616593763635589 -0.346173697597071 "nurse abdomen" 0.99072993711806 "ancient"
"LOC105830380" 0.29273203520978 0.134048192571976 -0.204134314066735 "nurse head" 0.82314748037 "ancient"
"LOC105830382" 0.563494610841769 0.0451001294026365 -0.666873829909056 "nurse head" NA "ancient"
"LOC105830386" 0.49279742707007 0.0589467836034858 -0.558114815215371 "nurse head" 0.749487295749 "ancient"
"LOC105830389" 0.453834235377656 0.149119918484635 -0.391991062424977 "nurse abdomen" 0.9793936591928 "ancient"
"LOC105830393" 0.364015965012871 0.0756990219768136 -0.370897127408372 "nurse abdomen" 0.550313056027 "hymenoptera"
"LOC105830396" 0.263045259579871 0.165398131503876 -0.12561536939761 "nurse abdomen" 0.795988003784 "ancient"
"LOC105830400" 0.665991620882941 0.107059001121064 -0.719022964455438 "nurse abdomen" 0.9607498978149 "ancient"
"LOC105830400" 0.663183821561532 0.129007672778564 -0.687175706801566 "nurse head" 0.9607498978149 "ancient"
"LOC105830402" 0.702138330869725 0.0569961145209276 -0.82992484691999 "nurse head" NA "ancient"
"LOC105830402" 0.33119827107467 0.0839100191106065 -0.318116935236228 "nurse abdomen" NA "ancient"
"LOC105830416" 0.375376113544001 0.115022836910522 -0.334924064461373 "nurse head" 0.9321225203056 "ancient"
"LOC105830423" 0.415708461767601 0.107114823148328 -0.396981505474936 "nurse head" NA "ancient"
"LOC105830427" 0.263953799042467 0.0677096879206738 -0.252452652693324 "nurse head" 0.9180900716123 "ancient"
"LOC105830428" 0.360075367374083 0.101283314636025 -0.332915672405202 "nurse head" NA "ancient"
"LOC105830433" 0.483387686647525 0.0594469985819642 -0.545366435074128 "nurse abdomen" 0.758689028795 "ancient"
"LOC105830442" 0.195817821272082 0.0761093613843507 -0.153995541959138 "nurse head" NA "insect"
"LOC105830443" 0.45157975091049 0.0606078759897781 -0.50295464352028 "nurse abdomen" NA "ancient"
"LOC105830448" 0.503710238010542 0.0556291070099815 -0.576421220979782 "nurse abdomen" NA "ancient"
"LOC105830448" 0.566446930773661 0.0578281025525471 -0.654298218989617 "nurse head" NA "ancient"
"LOC105830464" 0.461844707413249 0.0643092675117255 -0.511398154925841 "nurse abdomen" NA "ancient"
"LOC105830468" 0.192543178947088 0.100119210028909 -0.118896184922251 "nurse abdomen" NA "ancient"
"LOC105830469" 0.365983989922958 0.0829446144864917 -0.364107950741266 "nurse abdomen" 0.869608124309 "ancient"
"LOC105830474" 0.586381769051229 0.0630867719251777 -0.673177958871988 "nurse abdomen" NA "ancient"
"LOC105830476" 0.212722433112066 0.116889515748339 -0.12328152964956 "nurse head" NA "ancient"
"LOC105830485" 0.522202266133247 0.0528458897707909 -0.603790154995735 "nurse abdomen" NA "ancient"
"LOC105830493" 0.349059356095602 0.0742413961123872 -0.353531744769005 "nurse abdomen" NA "ancient"
"LOC105830496" 0.697350277651402 0.100030146487483 -0.768405486195041 "nurse head" NA "insect"
"LOC105830497" 0.29498713212338 0.156140054548858 -0.178615872099466 "nurse head" 0.786189596728 "ancient"
"LOC105830507" 0.201032304013312 0.167557541692605 -0.043062655474519 "nurse head" 0.742962546608 "insect"
"LOC105830514" 0.183345202221345 0.0880478387695146 -0.122592581558604 "nurse head" NA "ancient"
"LOC105830524" 0.413213937428861 0.0632576474845915 -0.450191311311829 "nurse head" 0.9171091331918 "ancient"
"LOC105830528" 0.38325984524195 0.0557799054727263 -0.421277250186027 "nurse abdomen" 0.787461671597 "hymenoptera"
"LOC105830533" 0.402034478108154 0.0599229818452146 -0.440099599701413 "nurse abdomen" NA "insect"
"LOC105830536" 0.257738734625986 0.21106111014426 -0.060047101818617 "nurse head" NA "ancient"
"LOC105830536" 0.444958813983773 0.152890175987524 -0.375723388636709 "nurse abdomen" NA "ancient"
"LOC105830538" 0.510455495784917 0.129722197579809 -0.489783517839703 "nurse head" NA "ancient"
"LOC105830538" 0.36687091308791 0.0653606025638518 -0.387869359600534 "nurse abdomen" NA "ancient"
"LOC105830540" 0.638343516209607 0.139972518913613 -0.641115188494533 "nurse head" 0.834306809118 "ancient"
"LOC105830543" 0.24886084911809 0.196047282744486 -0.067940509669289 "nurse head" 0.827661833137 "ancient"
"LOC105830544" 0.222305497029295 0.188003397113919 -0.044126960381571 "nurse head" 0.454030228314 "ancient"
"LOC105830544" 0.313543378641016 0.10180475957206 -0.272385121551007 "nurse abdomen" 0.454030228314 "ancient"
"LOC105830548" 0.276774064904313 0.0496915428034255 -0.292123849000903 "nurse abdomen" 0.9233318893588 "ancient"
"LOC105830554" 0.306659505499766 0.0706637466739084 -0.303590028762627 "nurse abdomen" 0.9599935432365 "ancient"
"LOC105830579" 0.255737703516154 0.0572704292489371 -0.255312577662404 "nurse abdomen" 0.884422686231 "ancient"
"LOC105830586" 0.45192254508432 0.0922225945079172 -0.462725766279495 "nurse head" NA "ancient"
"LOC105830590" 0.53186306959892 0.118273305776162 -0.532050783113996 "nurse head" 0.802031296026 "ancient"
"LOC105830597" 0.251315704085744 0.0569658405185288 -0.250015851826904 "nurse abdomen" 0.640546016323 "insect"
"LOC105830600" 0.577023397105461 0.0493784816821372 -0.678773787490072 "nurse abdomen" 0.9532300086653 "ancient"
"LOC105830603" 0.197789166600736 0.0914188627965969 -0.136837050598088 "nurse abdomen" 0.747366531453 "ant"
"LOC105830622" 0.525790963776631 0.0587429985123949 -0.600820565223481 "nurse head" 0.9539638261549 "ancient"
"LOC105830622" 0.383184522619655 0.0483509016899693 -0.430737184068412 "nurse abdomen" 0.9539638261549 "ancient"
"LOC105830624" 0.732307751821754 0.0682639301595076 -0.854240279236738 "nurse head" NA "insect"
"LOC105830631" 0.168057976849338 0.0775178588839932 -0.116472758468315 "nurse abdomen" 0.447677804259 "hymenoptera"
"LOC105830660" 0.317978345097028 0.0583039201121355 -0.334050775074541 "nurse abdomen" NA "insect"
"LOC105830670" 0.617861483444906 0.0547618493987692 -0.724383501410453 "nurse abdomen" NA "hymenoptera"
"LOC105830673" 0.571409381695851 0.0994567418922948 -0.607130044223747 "nurse head" 0.873592424712 "ancient"
"LOC105830675" 0.448020877420196 0.126083454752038 -0.414147236771796 "nurse head" NA "insect"
"LOC105830703" 0.406960554634919 0.0986110268343891 -0.396667476058254 "nurse abdomen" 0.594144446633 "ancient"
"LOC105830708" 0.162010390998066 0.134245007287768 -0.03571798781958 "nurse abdomen" 0.824343797133 "insect"
"LOC105830714" 0.398857031269393 0.0836717763979872 -0.405461102640298 "nurse head" 0.804203118471 "insect"
"LOC105830724" 0.548940298479933 0.0630430388337219 -0.625068703630924 "nurse head" 0.9542366953095 "ancient"
"LOC105830751" 0.647943197394556 0.0662421454880921 -0.748312766119864 "nurse abdomen" 0.9889884929507 "ancient"
"LOC105830753" 0.333974238345202 0.0640457362307533 -0.347241840821588 "nurse abdomen" NA "ancient"
"LOC105830754" 0.32610249888624 0.133245462115475 -0.248095447272489 "nurse head" NA "insect"
"LOC105830754" 0.451572791652919 0.0572419880394265 -0.507275641759937 "nurse abdomen" NA "insect"
"LOC105830755" 0.389536729144739 0.0493185032501723 -0.437664055908384 "nurse head" NA "ancient"
"LOC105830774" 0.332229835079339 0.0820675926976408 -0.321814098430577 "nurse abdomen" NA "ancient"
"LOC105830775" 0.527534501058308 0.0519860533188551 -0.611755769025391 "nurse abdomen" NA "ancient"
"LOC105830775" 0.314438809852476 0.0996367492316733 -0.276325998766195 "nurse head" NA "ancient"
"LOC105830778" 0.246632450933786 0.0989912244540663 -0.189928854724047 "nurse abdomen" NA "ancient"
"LOC105830793" 0.449181611173854 0.0552218771999555 -0.506798289780741 "nurse head" 0.821067977466 "ancient"
"LOC105830797" 0.3841093189769 0.162049953651262 -0.285661951899598 "nurse head" 0.67347871246 "ancient"
"LOC105830798" 0.401518810193573 0.0590588577697143 -0.440547861214426 "nurse abdomen" 0.9104294606632 "ancient"
"LOC105830803" 0.398196800870942 0.0884564133571183 -0.398456707959982 "nurse head" 0.9560462969795 "ancient"
"LOC105830810" 0.451332612307329 0.0965725754096166 -0.456370954891104 "nurse head" NA "ancient"
"LOC105830811" 0.629495403003942 0.0702237060663426 -0.719459160639822 "nurse head" 0.9035601784336 "ancient"
"LOC105830811" 0.504644962763569 0.0676368957630489 -0.562176592877192 "nurse abdomen" 0.9035601784336 "ancient"
"LOC105830813" 0.246023753454661 0.0840698500466195 -0.208340990696143 "nurse head" 0.890916606416 "ancient"
"LOC105830814" 0.213378997291775 0.11147952387738 -0.131085678059156 "nurse head" 0.9308265465713 "ancient"
"LOC105830816" 0.631519709257191 0.0841654549724693 -0.704128305645796 "nurse head" NA "ancient"
"LOC105830817" 0.409791188789695 0.0730298239473901 -0.433217075371505 "nurse head" 0.9285003406027 "ancient"
"LOC105830833" 0.369341474650931 0.146138770667518 -0.28713276738258 "nurse abdomen" 0.873867623368 "ancient"
"LOC105830834" 0.264952100265142 0.164569763720097 -0.129134000503195 "nurse head" 0.9748083317581 "ancient"
"LOC105830839" 0.155978388450748 0.151576096628333 -0.00566320304923199 "nurse head" 0.7767794819 "ancient"
"LOC105830842" 0.622562564222378 0.0533983628750382 -0.73218509144989 "nurse abdomen" 0.9425088995281 "ancient"
"LOC105830843" 0.479775409900776 0.0517980506141269 -0.550559295904393 "nurse abdomen" NA "ancient"
"LOC105830848" 0.488939676551806 0.113633033171153 -0.482802552154397 "nurse head" 0.506458025505 "insect"
"LOC105830849" 0.392689746133484 0.0808051061779092 -0.4012151204997 "nurse abdomen" 0.707847742223 "ancient"
"LOC105830858" 0.716191013619872 0.0582081886290703 -0.846443282532352 "nurse abdomen" 0.9868673986758 "insect"
"LOC105830861" 0.251948494880517 0.0922958187525547 -0.205380642342323 "nurse abdomen" 0.857901205095 "ancient"
"LOC105830866" 0.605306285581695 0.178934824022326 -0.548493434468407 "nurse head" 0.774091796355 "ancient"
"LOC105830867" 0.508365361846523 0.0673747819265392 -0.567299783301388 "nurse head" NA "ancient"
"LOC105830869" 0.638422448414201 0.0967506143435551 -0.69681831785273 "nurse head" 0.641340344888 "insect"
"LOC105830872" 0.51485814669086 0.104878279600031 -0.527406934181588 "nurse head" 0.9472620844809 "ancient"
"LOC105830878" 0.732290248437572 0.0669792519598579 -0.855870400221069 "nurse head" 0.533936010635 "ancient"
"LOC105830883" 0.205446092287898 0.100829490210169 -0.134581050913133 "nurse abdomen" 0.568310109983 "insect"
"LOC105830884" 0.241854980810325 0.2263817500958 -0.019905097367193 "nurse abdomen" 0.866499628421 "ancient"
"LOC105830886" 0.332928733719816 0.0633997351710572 -0.346727910827244 "nurse head" 0.9814891091009 "ancient"
"LOC105830891" 0.618648447091565 0.062294684956296 -0.715705466442204 "nurse abdomen" 0.712769616917 "insect"
"LOC105830893" 0.87744220919388 0.068121518980473 -1.04112757298059 "nurse head" NA "ancient"
"LOC105830905" 0.773751599560274 0.0613491307922931 -0.916449884777085 "nurse head" 0.973333776014 "ancient"
"LOC105830922" 0.225057863587792 0.0676111612875731 -0.202542830081856 "nurse abdomen" 0.9173890576798 "insect"
"LOC105830923" 0.390284203196061 0.0803926546313142 -0.398651164792706 "nurse abdomen" NA "ancient"
"LOC105830926" 0.283290995212166 0.0988937194508236 -0.237212628441534 "nurse head" 0.9168271576354 "insect"
"LOC105830928" 0.327746936242016 0.141912976748315 -0.239060809348681 "nurse head" 0.923902026436 "insect"
"LOC105830929" 0.375040633879013 0.0972432056444075 -0.357364596921253 "nurse abdomen" 0.9303338821677 "ancient"
"LOC105830931" 0.246774255990768 0.0992481247152645 -0.189780793773579 "nurse head" 0.833181102289 "ancient"
"LOC105830936" 0.184022970868656 0.108861112047196 -0.096689834575788 "nurse abdomen" 0.588643453285 "insect"
"LOC105830937" 0.30351259789681 0.0578434272657681 -0.31603411412577 "nurse abdomen" 0.780801593012 "insect"
"LOC105830939" 0.190070380943065 0.0977537865881945 -0.11875805597059 "nurse head" 0.746711880929 "hymenoptera"
"LOC105830940" 0.580821194730345 0.0747161379377144 -0.651064449263953 "nurse abdomen" 0.803170166947 "ancient"
"LOC105830947" 0.156178097219445 0.070116698641687 -0.110711237352588 "nurse head" 0.654161551611 "insect"
"LOC105830964" 0.250361362661481 0.0747404157182649 -0.225922569960901 "nurse abdomen" NA "ancient"
"LOC105830969" 0.274803141058292 0.0855648252337573 -0.243440246680682 "nurse abdomen" 0.753554684251 "ancient"
"LOC105830971" 0.438620080941024 0.0880406007061895 -0.45099299672846 "nurse head" 0.736310890526 "ancient"
"LOC105830972" 0.306801495288683 0.0721488270171942 -0.301862248136144 "nurse abdomen" 0.9711074711773 "ancient"
"LOC105830975" 0.196938499032713 0.0803918232334984 -0.149928154785955 "nurse abdomen" 0.637480204575 "ancient"
"LOC105830978" 0.739207913213398 0.0665513390524831 -0.865319909615712 "nurse abdomen" 0.9434746978639 "ancient"
"LOC105830982" 0.463218508755536 0.073445072513257 -0.501412946183574 "nurse head" NA "ancient"
"LOC105830989" 0.536459486050604 0.0517035533454218 -0.623600476063707 "nurse abdomen" 0.894726066562 "ancient"
"LOC105830992" 0.55926570727085 0.0711646284024544 -0.627903744160378 "nurse abdomen" 0.848432868098 "ancient"
"LOC105830998" 0.422644160217119 0.0618808076824956 -0.464093749469907 "nurse abdomen" NA "ancient"
"LOC105831005" 0.479256992367686 0.06002833417704 -0.539304778320748 "nurse abdomen" 0.605717733143 "ancient"
"LOC105831027" 0.677800101589911 0.0531503815312074 -0.803562858174597 "nurse abdomen" 0.9299122536786 "ancient"
"LOC105831028" 0.469133480673742 0.054113121451499 -0.53389113185856 "nurse head" NA "ancient"
"LOC105831028" 0.310127536122935 0.0548971405519865 -0.328333879888315 "nurse abdomen" NA "ancient"
"LOC105831029" 0.174829924877931 0.129891334464181 -0.057809970925493 "nurse abdomen" NA "ancient"
"LOC105831030" 0.403757021266439 0.057820602478771 -0.445020062446483 "nurse head" 0.714681867779 "ancient"
"LOC105831032" 0.620287821883434 0.0474905287528794 -0.736858778996018 "nurse abdomen" NA "ancient"
"LOC105831037" 0.665677917610236 0.0606729205194094 -0.778291463296469 "nurse abdomen" NA "ancient"
"LOC105831049" 0.287198376525328 0.0614471346534023 -0.290411261431481 "nurse abdomen" 0.809689247404 "ancient"
"LOC105831058" 0.526784895528317 0.0688510292164511 -0.589095991964784 "nurse head" 0.9112957414592 "ancient"
"LOC105831060" 0.200420345156562 0.0583112994220863 -0.182812138220646 "nurse abdomen" NA "insect"
"LOC105831068" 0.581764626731305 0.0639418123053174 -0.666138425146585 "nurse abdomen" 0.76130669083 "ancient"
"LOC105831069" 0.843253625468372 0.0501487100160278 -1.02026725095357 "nurse abdomen" 0.9751664620715 "ancient"
"LOC105831084" 0.292384670635142 0.0970646143046713 -0.25126392870069 "nurse head" NA "ancient"
"LOC105831090" 0.445645978133528 0.0628461346330584 -0.492441966232079 "nurse head" 0.9284865847119 "ancient"
"LOC105831095" 0.315438360288508 0.0798359964888339 -0.303083956925115 "nurse abdomen" 0.768949264139 "hymenoptera"
"LOC105831099" 0.701120512946958 0.102139353373823 -0.770542268928078 "nurse abdomen" NA "ancient"
"LOC105831113" 0.152744877307544 0.103472194772064 -0.063385440410377 "nurse head" NA "ancient"
"LOC105831113" 0.356493343728976 0.0636863833160916 -0.376673182500877 "nurse abdomen" NA "ancient"
"LOC105831114" 0.294573136146887 0.0583007498392284 -0.303945888315249 "nurse abdomen" 0.9251301116921 "ancient"
"LOC105831121" 0.269142017939708 0.100814528813054 -0.216540108685641 "nurse abdomen" 0.439155928277 "hymenoptera"
"LOC105831123" 0.296605324158289 0.0562844505790657 -0.309153949567428 "nurse head" 0.876666964555 "insect"
"LOC105831130" 0.37091794548461 0.0511021371672783 -0.41141794635999 "nurse abdomen" 0.753140266969 "ancient"
"LOC105831136" 0.409831387057168 0.0612657668722271 -0.448402323770975 "nurse abdomen" NA "ancient"
"LOC105831137" 0.718929949748217 0.0760427434233545 -0.82702395344024 "nurse head" 0.777869359262 "ancient"
"LOC105831147" 0.287032776375336 0.0549741000454617 -0.298525281014011 "nurse abdomen" 0.892813521043 "insect"
"LOC105831150" 0.603582267454712 0.0615175181086658 -0.697323772528497 "nurse head" 0.9852040419201 "ancient"
"LOC105831152" 0.456484575860571 0.0632427266040417 -0.505874787413247 "nurse abdomen" 0.884036717888 "ancient"
"LOC105831158" 0.346665169175016 0.0810472594851399 -0.341696601853436 "nurse head" 0.9871952594254 "ancient"
"LOC105831158" 0.634577084628739 0.0572957952509487 -0.742627088377689 "nurse abdomen" 0.9871952594254 "ancient"
"LOC105831160" 0.279447667420603 0.1060080116913 -0.223116509946661 "nurse abdomen" 0.9309762878798 "ancient"
"LOC105831160" 0.207848847285028 0.0899240211643553 -0.151701037052197 "nurse head" 0.9309762878798 "ancient"
"LOC105831161" 0.608793381307587 0.0647694675067663 -0.699844083893986 "nurse head" 0.609379956757 "ancient"
"LOC105831174" 0.429091714267985 0.0803266908623068 -0.448658840370342 "nurse abdomen" NA "insect"
"LOC105831184" 0.648059245540975 0.077259600954767 -0.734288960868552 "nurse head" 0.644178391516 "hymenoptera"
"LOC105831185" 0.201980788465269 0.15533205389796 -0.06000993721027 "nurse head" 0.636119334491 "insect"
"LOC105831198" 0.615863055607679 0.0796496340097264 -0.6897964984445 "nurse head" 0.745976334643 "ancient"
"LOC105831203" 0.578446333474468 0.0654848919454582 -0.659884650311977 "nurse head" NA "ancient"
"LOC105831206" 0.305491089013326 0.0861401926042237 -0.282177719130481 "nurse abdomen" 0.521510255301 "ancient"
"LOC105831239" 0.353391902669376 0.0895514560929416 -0.339410035008256 "nurse head" 0.816374484488 "ancient"
"LOC105831241" 0.233867342995693 0.105196500031178 -0.16552494464671 "nurse abdomen" 0.647314890349 "ancient"
"LOC105831242" 0.404513425947557 0.0733678620766964 -0.425992788007493 "nurse head" NA "ancient"
"LOC105831245" 0.65327456185807 0.0827581175210778 -0.733924645966315 "nurse head" NA "ancient"
"LOC105831252" 0.299082988082047 0.129741697357461 -0.217844284903922 "nurse abdomen" NA "ancient"
"LOC105831267" 0.32898564027156 0.0660563517485926 -0.338237901657065 "nurse abdomen" 0.802344179429 "ancient"
"LOC105831268" 0.664604427391227 0.108318169729148 -0.715618627233486 "nurse head" 0.844315504731 "ancient"
"LOC105831293" 0.515506291164432 0.0595808201720093 -0.586512348954291 "nurse abdomen" NA "ancient"
"LOC105831294" 0.570107568122872 0.156209782016458 -0.532447029616136 "nurse head" 0.906668411645 "ancient"
"LOC105831297" 0.180238815002449 0.0795067596703408 -0.129583886285682 "nurse abdomen" 0.655478424585 "ancient"
"LOC105831301" 0.473794368028197 0.0649864199578482 -0.525899352304248 "nurse head" 0.845560951554 "ancient"
"LOC105831315" 0.19648741068403 0.0885673966291694 -0.138830631253651 "nurse abdomen" 0.8797402308 "insect"
"LOC105831316" 0.36650333031037 0.0558374744371872 -0.399647250396993 "nurse abdomen" 0.7059777744 "hymenoptera"
"LOC105831325" 0.161283068149882 0.131198034303724 -0.038702035732004 "nurse head" NA "insect"
"LOC105831329" 0.553773643495158 0.0515779589196383 -0.646035348615106 "nurse head" NA "ancient"
"LOC105831332" 0.25408384347891 0.0618804487729318 -0.247254588037407 "nurse abdomen" 0.881214611423 "ancient"
"LOC105831335" 0.263714887387568 0.0680620210802213 -0.251692062625449 "nurse abdomen" NA "ancient"
"LOC105831338" 0.184100216135484 0.116798554967662 -0.08657830696351 "nurse head" 0.9149221163805 "insect"
"LOC105831339" 0.170794838032675 0.105859108610865 -0.083534721390635 "nurse head" 0.63439106452 "hymenoptera"
"LOC105831341" 0.145023830015412 0.140997092864746 -0.00518008142804099 "nurse head" 0.701621334375 "insect"
"LOC105831344" 0.67308252653 0.0667498411738559 -0.779999430086469 "nurse head" 0.748987575037 "ancient"
"LOC105831345" 0.47683134549942 0.124458406406917 -0.453300140843646 "nurse abdomen" NA "ancient"
"LOC105831345" 0.649477894764413 0.0712907308536965 -0.743792424894221 "nurse head" NA "ancient"
"LOC105831351" 0.294439719993139 0.0794298863946909 -0.276593282401177 "nurse abdomen" 0.536805904316 "hymenoptera"
"LOC105831364" 0.551082416449293 0.0953540505130324 -0.586258788763348 "nurse abdomen" 0.9305755053498 "ancient"
"LOC105831365" 0.27713045835827 0.0707215055450011 -0.265528924050216 "nurse abdomen" NA "ancient"
"LOC105831371" 0.577391863149386 0.0802459448214144 -0.639539220515325 "nurse head" NA "ancient"
"LOC105831373" 0.392201003565661 0.0845070124944149 -0.395824179485942 "nurse abdomen" 0.9220006694904 "ancient"
"LOC105831377" 0.380266170107617 0.0739795144805942 -0.394013752848971 "nurse head" 0.766868844346 "ancient"
"LOC105831379" 0.49330781361959 0.102103370136317 -0.503253824729928 "nurse head" 0.703322793156 "insect"
"LOC105831385" 0.216508651715171 0.0846952210982446 -0.169567637110895 "nurse abdomen" 0.9004126496176 "ancient"
"LOC105831385" 0.546253374483386 0.105651763667288 -0.566799405065677 "nurse head" 0.9004126496176 "ancient"
"LOC105831395" 0.453430268593418 0.0765213574019694 -0.48486374398761 "nurse head" NA "ancient"
"LOC105831395" 0.361418733918455 0.0713434182758312 -0.373159135814196 "nurse abdomen" NA "ancient"
"LOC105831402" 0.372859013265019 0.0973704295862046 -0.354394449539841 "nurse head" 0.9796735004572 "ancient"
"LOC105831405" 0.48325638719508 0.207675527560558 -0.354513155317379 "nurse head" 0.9420093792924 "ancient"
"LOC105831407" 0.446702045171074 0.0894609397266682 -0.459562654925038 "nurse head" 0.733241978671 "ancient"
"LOC105831417" 0.267113132511994 0.121471537225719 -0.187356486074065 "nurse abdomen" 0.553600774562 "insect"
"LOC105831421" 0.596318898110689 0.0608398331772258 -0.688851806209336 "nurse abdomen" NA "ancient"
"LOC105831426" 0.453769772162682 0.0717435410873941 -0.491446774540581 "nurse abdomen" 0.871526018317 "ancient"
"LOC105831442" 0.169282297572224 0.066545194578453 -0.13216322279708 "nurse head" 0.897448768027 "insect"
"LOC105831445" 0.539060746734489 0.125044895359876 -0.532598911320904 "nurse head" NA "ancient"
"LOC105831447" 0.651159485128225 0.0540655730215803 -0.768114473125795 "nurse abdomen" NA "ancient"
"LOC105831451" 0.580447456612057 0.0892243230940314 -0.631920022527394 "nurse head" NA "ancient"
"LOC105831451" 0.281439477231688 0.165080596945561 -0.149686570591801 "nurse abdomen" NA "ancient"
"LOC105831452" 0.315151887890403 0.0988433639259339 -0.278263945668753 "nurse head" NA "ancient"
"LOC105831454" 0.266698714563547 0.189497316187283 -0.099313542201662 "nurse head" NA "ancient"
"LOC105831455" 0.232324845046494 0.0916560669027308 -0.180959346960898 "nurse abdomen" NA "ancient"
"LOC105831465" 0.550327841736947 0.0586025183629316 -0.632566050377991 "nurse abdomen" 0.882501129278 "insect"
"LOC105831475" 0.511561990978623 0.0712424509816588 -0.566436543086631 "nurse abdomen" 0.451183732447 "ant"
"LOC105831480" 0.293522787888762 0.228496911746247 -0.083650688074391 "nurse head" 0.856216231219 "ancient"
"LOC105831484" 0.485549572910965 0.189273245966269 -0.381136250356083 "nurse head" NA "ancient"
"LOC105831487" 0.247956303675228 0.070991480294347 -0.227651361564589 "nurse abdomen" 0.982116419707 "insect"
"LOC105831494" 0.290197693599235 0.144917692712125 -0.186891323248304 "nurse head" 0.846289145352 "ancient"
"LOC105831494" 0.430846883588969 0.119994082234337 -0.399887741092133 "nurse abdomen" 0.846289145352 "ancient"
"LOC105831496" 0.371723852066332 0.0814809470658498 -0.373374726374915 "nurse head" NA "insect"
"LOC105831496" 0.262988103885554 0.0555527730849837 -0.266849278806743 "nurse abdomen" NA "insect"
"LOC105831508" 0.607363501515522 0.208772122902633 -0.512756537234701 "nurse head" NA "ancient"
"LOC105831508" 0.544253160012812 0.23585647207614 -0.396728143873469 "nurse abdomen" NA "ancient"
"LOC105831523" 0.273332223332518 0.100947633211434 -0.2217592508165 "nurse abdomen" 0.843502301395 "ancient"
"LOC105831525" 0.296992715612194 0.0558579114452159 -0.310201007411928 "nurse abdomen" NA "insect"
"LOC105831526" 0.40219983230348 0.114153702868047 -0.370548746957757 "nurse head" 0.9333105524158 "ancient"
"LOC105831542" 0.334240483756848 0.0635926970823266 -0.348167143976897 "nurse abdomen" 0.74350203132 "insect"
"LOC105831548" 0.540574780731649 0.0991088096307488 -0.567911336758984 "nurse head" 0.766671541764 "insect"
"LOC105831555" 0.903338954113116 0.0560189765647892 -1.09001067491583 "nurse head" 0.842915421272 "hymenoptera"
"LOC105831560" 0.631461521108 0.0461413361030905 -0.752968496913161 "nurse abdomen" NA "ancient"
"LOC105831565" 0.653126772890633 0.0589179649813769 -0.764403012925722 "nurse abdomen" NA "ancient"
"LOC105831589" 0.420276691226162 0.231270562587049 -0.243141556082804 "nurse head" NA "insect"
"LOC105831603" 0.762935456281724 0.0952261876060229 -0.858955589248151 "nurse head" 0.9385092186688 "ancient"
"LOC105831604" 0.283099959004581 0.0669364264322475 -0.278077425618021 "nurse abdomen" 0.875965907629 "ancient"
"LOC105831627" 0.264168973930881 0.0816043480248418 -0.234855068182607 "nurse abdomen" 0.862343302201 "insect"
"LOC105831627" 0.147990463744827 0.140286223316033 -0.00991090087808599 "nurse head" 0.862343302201 "insect"
"LOC105831633" 0.622916544125413 0.0908178238065066 -0.684503258066494 "nurse head" 0.711463502973 "insect"
"LOC105831634" 0.419436401272122 0.0591184018365532 -0.463520837647999 "nurse abdomen" 0.9597040936822 "ancient"
"LOC105831634" 0.628422819912818 0.0578325616874316 -0.734019601742691 "nurse head" 0.9597040936822 "ancient"
"LOC105831640" 0.240367018035859 0.0752681519469177 -0.212386738448145 "nurse abdomen" 0.798742537523 "ancient"
"LOC105831644" 0.780965622748522 0.0426905114307176 -0.949733009588078 "nurse abdomen" NA "ancient"
"LOC105831645" 0.372191752852083 0.0783222183977696 -0.37804010064129 "nurse head" 0.9645140296517 "insect"
"LOC105831647" 0.305287922595397 0.119909079727829 -0.238475337515181 "nurse head" NA "ancient"
"LOC105831653" 0.416593495657395 0.070135909799371 -0.445690502994511 "nurse head" NA "ancient"
"LOC105831655" 0.504090152710907 0.058861714960808 -0.572751454920138 "nurse abdomen" 0.9272477058782 "ancient"
"LOC105831656" 0.153029366385317 0.0834021405631045 -0.089569963440001 "nurse head" 0.775440612238 "ancient"
"LOC105831663" 0.75338572109527 0.0547479801483209 -0.898742642342359 "nurse abdomen" 0.9402859598419 "insect"
"LOC105831666" 0.715626354931552 0.0928172160802373 -0.801195094853463 "nurse head" 0.497332203388 "insect"
"LOC105831672" 0.594338039955425 0.050657473540245 -0.699402394419561 "nurse abdomen" NA "ancient"
"LOC105831681" 0.312465177850548 0.078984256814394 -0.300354887246916 "nurse abdomen" 0.9163051341681 "ancient"
"LOC105831685" 0.317805860610641 0.11445489848699 -0.261595058941639 "nurse head" 0.9547075700056 "ancient"
"LOC105831695" 0.625822331904947 0.107617697886256 -0.666629606097072 "nurse head" NA "ancient"
"LOC105831713" 0.712549822581032 0.0785784219828679 -0.815554468859343 "nurse head" 0.741391712184 "ancient"
"LOC105831721" 0.202550545711139 0.0691087047858443 -0.171662459216235 "nurse head" NA "ancient"
"LOC105831722" 0.328506475409141 0.0790570091770973 -0.320897167834656 "nurse head" 0.9162983457571 "ancient"
"LOC105831724" 0.362259866369012 0.0702999118544939 -0.375583575864187 "nurse abdomen" 0.617481955812 "hymenoptera"
"LOC105831727" 0.737256069457832 0.0731707503526248 -0.854293662441439 "nurse abdomen" NA "ancient"
"LOC105831730" 0.243988251302433 0.0793355277471794 -0.211812811080516 "nurse abdomen" NA "ancient"
"LOC105831743" 0.609848918567124 0.173418474731813 -0.561433525992379 "nurse head" 0.747691672924 "ancient"
"LOC105831744" 0.516597850172886 0.0666879337282076 -0.5787738099769 "nurse head" 0.9038132360668 "ancient"
"LOC105831745" 0.507686878150497 0.161362619619416 -0.44551898784855 "nurse head" 0.73003500611 "ancient"
"LOC105831746" 0.535814654338658 0.0537752369192989 -0.620105892271776 "nurse abdomen" NA "ancient"
"LOC105831751" 0.277549192121324 0.0773702301468077 -0.257514529607969 "nurse abdomen" 0.712962763836 "ancient"
"LOC105831759" 0.479898654565683 0.0707180091642696 -0.52637879818082 "nurse head" 0.9341287758968 "ancient"
"LOC105831764" 0.18329214260574 0.124168558258187 -0.076057852742465 "nurse head" 0.366508239779 "aculeata"
"LOC105831775" 0.643185738712294 0.0827842573751939 -0.720912539632929 "nurse head" 0.844012940872 "ancient"
"LOC105831776" 0.542301328756944 0.124590039482516 -0.537352802254695 "nurse head" NA "ancient"
"LOC105831776" 0.591108245591934 0.0711925397322502 -0.668830765778951 "nurse abdomen" NA "ancient"
"LOC105831779" 0.371683481993837 0.067367631258315 -0.391478466974881 "nurse head" 0.970354339659 "insect"
"LOC105831780" 0.518536050305504 0.0626697750131616 -0.586436198330315 "nurse abdomen" 0.9573100585953 "ancient"
"LOC105831783" 0.618264553307239 0.126430221220652 -0.632706281534472 "nurse head" 0.870391475187 "ancient"
"LOC105831790" 0.430313405458821 0.101353630892746 -0.423180941552242 "nurse head" NA "novel"
"LOC105831801" 0.735746575931704 0.090076348508293 -0.830604091742551 "nurse head" 0.647096071875 "ancient"
"LOC105831804" 0.337653401535999 0.166262080923825 -0.220481487519908 "nurse head" 0.548762568939 "ancient"
"LOC105831811" 0.348592844914327 0.141576294713026 -0.266310550421073 "nurse head" 0.767238722757 "ancient"
"LOC105831816" 0.261563659910757 0.128017916764415 -0.171796121271999 "nurse head" 0.9825502621537 "ancient"
"LOC105831827" 0.479988641271804 0.0594121735615587 -0.541038629525777 "nurse head" 0.933821722766 "insect"
"LOC105831831" 0.151762256513617 0.0731154832702004 -0.101172903571861 "nurse abdomen" 0.689685051264 "insect"
"LOC105831833" 0.556552651391289 0.0927026403938366 -0.596706647953676 "nurse head" 0.78650069259 "insect"
"LOC105831844" 0.276164867073004 0.0713905429823923 -0.263426102442756 "nurse abdomen" 0.893888239 "ancient"
"LOC105831845" 0.39323487914369 0.0807822430608217 -0.40194580295552 "nurse abdomen" NA "insect"
"LOC105831847" 0.495180775508354 0.0903196804475642 -0.520822035556458 "nurse head" 0.977933942239 "ancient"
"LOC105831848" 0.269724642503046 0.0533779990377887 -0.278312983415865 "nurse abdomen" NA "ancient"
"LOC105831849" 0.412066305924923 0.0750239372242055 -0.433578564789291 "nurse head" NA "ancient"
"LOC105831849" 0.367226559235254 0.0575498124636021 -0.398374839138091 "nurse abdomen" NA "ancient"
"LOC105831857" 0.3180569552632 0.0558431413763235 -0.337317499670053 "nurse head" 0.8197582379 "ancient"
"LOC105831865" 0.374882698116781 0.0588926710344832 -0.406496378951481 "nurse abdomen" 0.541150741563 "ancient"
"LOC105831878" 0.582752373702544 0.0647199716532764 -0.66640804318081 "nurse abdomen" 0.9154466506876 "ancient"
"LOC105831879" 0.489898015107231 0.116740125908679 -0.480038348478901 "nurse abdomen" 0.812681843666 "ancient"
"LOC105831886" 0.227310734240674 0.100049131302113 -0.163712067914767 "nurse head" 0.824836160784 "ancient"
"LOC105831892" 0.45210980506445 0.211150337550358 -0.309975450563967 "nurse head" 0.536822471381 "insect"
"LOC105831894" 0.570966492277787 0.054661952577889 -0.664185283827198 "nurse abdomen" 0.873328664047 "ancient"
"LOC105831895" 0.434903991530353 0.114060219869039 -0.412740340553509 "nurse abdomen" NA "ancient"
"LOC105831897" 0.738410302657912 0.0487993692369362 -0.887130362655303 "nurse abdomen" 0.905563346355 "ancient"
"LOC105831913" 0.59808433070581 0.0602425947613549 -0.691891197102428 "nurse head" 0.9490564587223 "ancient"
"LOC105831915" 0.381684535077579 0.156934315997838 -0.289123524144236 "nurse abdomen" 0.9450908763125 "ancient"
"LOC105831936" 0.29460331083938 0.102283707552483 -0.247404081259655 "nurse head" 0.750989316636 "ancient"
"LOC105831937" 0.719173973761895 0.0615575303193203 -0.845971961414898 "nurse head" 0.889520578925 "ancient"
"LOC105831938" 0.366111866693361 0.174550478974253 -0.246428696417238 "nurse head" 0.9753300836762 "ancient"
"LOC105831938" 0.737454478102719 0.0816038776047527 -0.843700343005266 "nurse abdomen" 0.9753300836762 "ancient"
"LOC105831945" 0.402105142370848 0.142371604239968 -0.334126819499153 "nurse abdomen" 0.826119060531 "ancient"
"LOC105831946" 0.331598817484406 0.0871751679011815 -0.314431849014682 "nurse head" 0.815078215324 "ancient"
"LOC105831948" 0.338419691077772 0.0727222101337773 -0.341798964029124 "nurse abdomen" 0.730410022084 "ancient"
"LOC105831951" 0.693870670877846 0.156974388334868 -0.690674945476652 "nurse head" NA "ancient"
"LOC105831951" 0.560056265495697 0.082228381945419 -0.614688084363658 "nurse abdomen" NA "ancient"
"LOC105831955" 0.705903471730078 0.0781090815466323 -0.807608229576054 "nurse head" 0.710331079621 "ancient"
"LOC105831958" 0.258452999611948 0.0991108080946857 -0.204981228249621 "nurse head" NA "ancient"
"LOC105831970" 0.860871328150176 0.0982502529204999 -0.981052182106399 "nurse head" NA "ant"
"LOC105831978" 0.64303410043152 0.0741617413597212 -0.731809659258793 "nurse head" NA "ancient"
"LOC105831988" 0.739398449217629 0.075260663542038 -0.854361156567991 "nurse head" 0.736594217676 "insect"
"LOC105831990" 0.308818326110706 0.0688379361424568 -0.308715944114435 "nurse head" 0.873019421986 "insect"
"LOC105831995" 0.469878535462464 0.0771443659244433 -0.505221697285225 "nurse abdomen" NA "ancient"
"LOC105832000" 0.253320018894066 0.0944513285577045 -0.204372106128767 "nurse abdomen" NA "ancient"
"LOC105832013" 0.699241669122356 0.0872471139752264 -0.787282981372507 "nurse head" 0.872197738754 "ancient"
"LOC105832014" 0.221676593952655 0.126101018193834 -0.122950479864496 "nurse head" 0.807036063527 "ancient"
"LOC105832027" 0.118085217663754 0.0711655459926594 -0.0603584765380114 "nurse head" 0.583978224695 "ant"
"LOC105832033" 0.143674971411077 0.0914553255863138 -0.067176477479039 "nurse head" 0.711300714644 "hymenoptera"
"LOC105832035" 0.193413387892106 0.157394681997691 -0.046335239297868 "nurse head" 0.677738223086 "hymenoptera"
"LOC105832040" 0.256834170000326 0.305704197543573 0.062867456353029 "nurse abdomen" NA "hymenoptera"
"LOC105832044" 0.454385790540857 0.0464425329321 -0.524786995864405 "nurse abdomen" NA "insect"
"LOC105832061" 0.620187935955904 0.0615628784317087 -0.718627309766352 "nurse abdomen" NA "ancient"
"LOC105832062" 0.715062491950604 0.0836255027649805 -0.812294147413493 "nurse head" 0.895670846312 "ancient"
"LOC105832069" 0.158074374726345 0.0643973725079512 -0.120508113956677 "nurse abdomen" 0.739994949643 "ancient"
"LOC105832071" 0.211855602387361 0.094438282381831 -0.151048170251285 "nurse abdomen" 0.88582349088 "ancient"
"LOC105832072" 0.405165143528843 0.0832764922834139 -0.414084496162801 "nurse abdomen" 0.769313348798 "insect"
"LOC105832080" 0.48630033658667 0.0984925361157323 -0.498884309977028 "nurse head" 0.82396530079 "insect"
"LOC105832086" 0.271837961219912 0.0492972346085659 -0.286281185428625 "nurse abdomen" 0.899331823201 "ancient"
"LOC105832101" 0.680521550155795 0.0546261778010774 -0.805165292126192 "nurse head" NA "ancient"
"LOC105832101" 0.402389043897364 0.0823673202970242 -0.411682840216566 "nurse abdomen" NA "ancient"
"LOC105832102" 0.653394438626695 0.0747198735337886 -0.744419428276215 "nurse head" NA "ancient"
"LOC105832113" 0.365476761764551 0.12196910925639 -0.313253490641851 "nurse head" NA "ancient"
"LOC105832113" 0.450463768963259 0.0526114916349086 -0.511805741418081 "nurse abdomen" NA "ancient"
"LOC105832117" 0.484038262003729 0.0799399876073056 -0.519840726618586 "nurse head" 0.888906743234 "ancient"
"LOC105832128" 0.54284304274107 0.0600539324579346 -0.621070313324127 "nurse head" 0.976336007594 "ancient"
"LOC105832136" 0.313756615063085 0.0576723989751648 -0.329432252997202 "nurse abdomen" 0.9656024502718 "ancient"
"LOC105832143" 0.481443549015835 0.0570436307252934 -0.545957198729815 "nurse abdomen" NA "ancient"
"LOC105832148" 0.510729880065754 0.0469180042597446 -0.596657590021768 "nurse head" 0.9042108618028 "ancient"
"LOC105832151" 0.28205241627095 0.0736837842950193 -0.268049897547018 "nurse abdomen" NA "ant"
"LOC105832152" 0.451116726693548 0.146047800449663 -0.392447239534108 "nurse abdomen" 0.491836776683 "insect"
"LOC105832157" 0.201463018014576 0.086037003948754 -0.14848651138708 "nurse abdomen" 0.675596190024 "ant"
"LOC105832166" 0.102381352817392 0.17908925505272 0.09867869813342 "nurse head" NA "insect"
"LOC105832169" 0.699341155454123 0.0577958974592974 -0.825297642195747 "nurse head" NA "ancient"
"LOC105832179" 0.700091573903085 0.0531412308328327 -0.832250860091175 "nurse abdomen" 0.9634304964663 "ancient"
"LOC105832188" 0.200619183606753 0.0947432953482821 -0.136201023787789 "nurse head" 0.581287484942 "insect"
"LOC105832193" 0.36231466900596 0.0903106758128805 -0.349911797262302 "nurse head" 0.858762974133 "insect"
"LOC105832205" 0.182575243192087 0.0795350622587123 -0.132553108788505 "nurse abdomen" NA "ancient"
"LOC105832216" 0.373771986504675 0.121123348480954 -0.325012651354716 "nurse head" 0.9651669219564 "ancient"
"LOC105832227" 0.615190289896228 0.0711574029125125 -0.699855627189792 "nurse abdomen" 0.9890444287165 "ancient"
"LOC105832229" 0.267940330594577 0.086593052619438 -0.23328904557612 "nurse abdomen" 0.474446836099 "ancient"
"LOC105832238" 0.40843512223963 0.0986280099528305 -0.398542544145546 "nurse head" 0.896092793502 "ancient"
"LOC105832243" 0.542690850092968 0.0577077367625922 -0.62389272611464 "nurse abdomen" 0.9055269081509 "ancient"
"LOC105832245" 0.444827956195528 0.139900450220383 -0.392265313453453 "nurse abdomen" 0.9828761705117 "ancient"
"LOC105832247" 0.360234417266169 0.0737158959687505 -0.368583598936177 "nurse abdomen" 0.9353976447472 "ancient"
"LOC105832252" 0.257979967793122 0.243821531077455 -0.018213718039378 "nurse head" 0.864247679004 "ancient"
"LOC105832252" 0.490034006650521 0.130056461553006 -0.463082869852322 "nurse abdomen" 0.864247679004 "ancient"
"LOC105832256" 0.482877841859898 0.0901994548859742 -0.505149937392916 "nurse head" 0.858692998114 "ancient"
"LOC105832258" 0.416956916851646 0.0558752250655358 -0.464503267941747 "nurse abdomen" NA "novel"
"LOC105832260" 0.248498407091484 0.0647245267102303 -0.236410679193322 "nurse head" 0.9653232887388 "ancient"
"LOC105832264" 0.432192983127737 0.0734087810155459 -0.46154772772502 "nurse head" 0.78074251477 "ancient"
"LOC105832284" 0.334972525078377 0.0940112714698663 -0.309977748234309 "nurse abdomen" NA "ancient"
"LOC105832287" 0.487907128295942 0.108407015683281 -0.488197121324176 "nurse head" 0.877497469454 "ancient"
"LOC105832305" 0.499739404297115 0.0784549714162926 -0.541949371174557 "nurse abdomen" 0.9650451835509 "ancient"
"LOC105832306" 0.596084864861513 0.0817575958972356 -0.661641680151924 "nurse head" 0.9046878407882 "ancient"
"LOC105832306" 0.538419380755589 0.0494927235795685 -0.628965785882673 "nurse abdomen" 0.9046878407882 "ancient"
"LOC105832316" 0.360150027519027 0.093418095560339 -0.343129704102024 "nurse abdomen" 0.732512513161 "ancient"
"LOC105832318" 0.456892373720852 0.0695981831933851 -0.498223591079846 "nurse abdomen" NA "insect"
"LOC105832322" 0.751298559312089 0.0680032658508018 -0.879005787338544 "nurse abdomen" 0.955993792858 "ancient"
"LOC105832332" 0.433235085827821 0.0658562840606025 -0.472604005894826 "nurse head" 0.9758611038063 "ancient"
"LOC105832341" 0.445058929451263 0.0557435007392037 -0.500823755428772 "nurse abdomen" NA "ancient"
"LOC105832342" 0.498443832075104 0.0981313146139804 -0.514970647331593 "nurse head" NA "ancient"
"LOC105832359" 0.206006055796206 0.0774163853212848 -0.165420522607208 "nurse abdomen" 0.9862624036354 "ancient"
"LOC105832362" 0.840569983074319 0.0685057908609257 -0.993200011249426 "nurse head" NA "ancient"
"LOC105832362" 0.464193172029025 0.0661013908141811 -0.512113844377859 "nurse abdomen" NA "ancient"
"LOC105832363" 0.496789497656074 0.0701771926361596 -0.548803260685106 "nurse head" 0.776754529093 "ancient"
"LOC105832363" 0.612878954782389 0.0563507833280698 -0.715929830347939 "nurse abdomen" 0.776754529093 "ancient"
"LOC105832369" 0.289381734790429 0.0921043012891568 -0.253781940865568 "nurse head" NA "ancient"
"LOC105832374" 0.286995334475448 0.0637185582782841 -0.287228055474261 "nurse abdomen" 0.873319850001 "ancient"
"LOC105832376" 0.674356754388326 0.0519193411248368 -0.80071689904833 "nurse abdomen" NA "ancient"
"LOC105832377" 0.227088218799601 0.08038787030054 -0.188718489018191 "nurse head" 0.835764855851 "ancient"
"LOC105832377" 0.227088218799601 0.08038787030054 -0.188718489018191 "nurse head" 0.835764855851 "ancient"
"LOC105832378" 0.217904585268574 0.0880695808460558 -0.167022547028541 "nurse head" 0.740859161235 "ancient"
"LOC105832379" 0.198068972830067 0.104699497810107 -0.120112504342834 "nurse head" NA "ancient"
"LOC105832381" 0.207758388064168 0.089287318565084 -0.152403736303185 "nurse head" 0.733242061896 "ancient"
"LOC105832387" 0.378953275847188 0.063679229276056 -0.405575326195873 "nurse abdomen" NA "ancient"
"LOC105832400" 0.30325474351645 0.138565689464644 -0.211859547414034 "nurse head" 0.81774241944 "insect"
"LOC105832405" 0.172878627117768 0.0738659742231048 -0.127372009945042 "nurse abdomen" NA "insect"
"LOC105832415" 0.552231883382304 0.104309337860733 -0.576217213202831 "nurse abdomen" 0.9790822451603 "ancient"
"LOC105832419" 0.5858056875175 0.100191602395752 -0.624704421821564 "nurse head" 0.528746302512 "ant"
"LOC105832428" 0.378193803647362 0.0561412410599995 -0.41429535524459 "nurse abdomen" 0.765955140324 "ancient"
"LOC105832430" 0.291952469603594 0.232729449441799 -0.076185769116284 "nurse head" NA "ancient"
"LOC105832438" 0.310429956512865 0.0565080653183444 -0.326650591666306 "nurse abdomen" 0.772493121235 "ancient"
"LOC105832450" 0.383047597200929 0.09253021964763 -0.373727813780463 "nurse abdomen" NA "ancient"
"LOC105832453" 0.246074832900432 0.0697082511057472 -0.226881770698787 "nurse abdomen" NA "ancient"
"LOC105832458" 0.352633906890606 0.173740508106295 -0.230132322515376 "nurse head" 0.9694847642803 "hymenoptera"
"LOC105832461" 0.633583943420465 0.0624697931241487 -0.734693547790168 "nurse abdomen" 0.9292591014584 "ancient"
"LOC105832469" 0.671147362033667 0.0736870330044449 -0.768585839749577 "nurse abdomen" NA "ancient"
"LOC105832481" 0.409540023183479 0.0878120798934919 -0.413877757986413 "nurse head" NA "ancient"
"LOC105832486" 0.244497390398781 0.0547462356466693 -0.244099973726407 "nurse abdomen" 0.886792693915 "ancient"
"LOC105832492" 0.286933262424448 0.0546159509251263 -0.29885799486837 "nurse abdomen" NA "ancient"
"LOC105832498" 0.597087970108937 0.0681932160654238 -0.680381606819283 "nurse abdomen" NA "ancient"
"LOC105832511" 0.271457945215244 0.0513012178543777 -0.283214357428732 "nurse abdomen" 0.904715536716 "ancient"
"LOC105832512" 0.283722186375617 0.166574422923851 -0.150701406892835 "nurse abdomen" NA "insect"
"LOC105832514" 0.395569308965161 0.0622923859534781 -0.428734614327106 "nurse abdomen" 0.52403269673 "insect"
"LOC105832525" 0.403358486747643 0.207958455279228 -0.251366810441233 "nurse abdomen" NA "ancient"
"LOC105832533" 0.176178301706134 0.0571924168099149 -0.153066005921933 "nurse abdomen" NA "insect"
"LOC105832537" 0.250865990975607 0.0923744650554594 -0.203886913697613 "nurse head" 0.768219550025 "ancient"
"LOC105832550" 0.277143486008335 0.192257314244392 -0.109199400258634 "nurse head" 0.847709014509 "ancient"
"LOC105832559" 0.653900187573211 0.0942571068819032 -0.719936916702181 "nurse head" 0.855365602345 "insect"
"LOC105832560" 0.276174056345856 0.091923630399128 -0.237023717676085 "nurse abdomen" 0.373005648675 "ancient"
"LOC105832591" 0.649970245960727 0.0651405522505253 -0.752337518343846 "nurse head" NA "ancient"
"LOC105832597" 0.152630805596801 0.0608109442157233 -0.118119047970821 "nurse head" 0.496969816595 "ancient"
"LOC105832601" 0.53551801373698 0.123863049974236 -0.529561814630867 "nurse head" 0.781128623936 "ancient"
"LOC105832601" 0.286614514912811 0.0618573977439411 -0.289132397994715 "nurse abdomen" 0.781128623936 "ancient"
"LOC105832608" 0.306439715789918 0.222608442122197 -0.107842356619515 "nurse head" NA "ancient"
"LOC105832618" 0.375521788756816 0.0887339613320866 -0.368930040140642 "nurse abdomen" 0.9211480775296 "ancient"
"LOC105832623" 0.273468111922067 0.138217063302069 -0.173989862974697 "nurse abdomen" 0.890455393292 "ancient"
"LOC105832625" 0.363996630544447 0.0738731474658801 -0.373221099441577 "nurse head" NA "ancient"
"LOC105832631" 0.484238727870087 0.0801807820904428 -0.519788847017067 "nurse head" NA "ancient"
"LOC105832635" 0.412633524626525 0.0569105764461885 -0.457609664711323 "nurse abdomen" 0.877871616119 "ancient"
"LOC105832638" 0.683573128196304 0.0514976756609973 -0.813115480422436 "nurse head" NA "ancient"
"LOC105832639" 0.265437243518191 0.0619910544874458 -0.261717560886621 "nurse abdomen" 0.9834330444959 "ancient"
"LOC105832640" 0.485573625220284 0.0546562512208814 -0.554341394174498 "nurse abdomen" 0.667810770492 "ancient"
"LOC105832647" 0.192345633991327 0.0882008713726034 -0.133974066467126 "nurse abdomen" 0.9476010903957 "ancient"
"LOC105832649" 0.552413410261606 0.118897697282646 -0.5576839534199 "nurse abdomen" NA "ancient"
"LOC105832649" 0.619358468443881 0.168871198323221 -0.579516530184965 "nurse head" NA "ancient"
"LOC105832657" 0.492124267201179 0.049480269711555 -0.569426775286418 "nurse abdomen" NA "ancient"
"LOC105832667" 0.377970443593654 0.0898428258917276 -0.370653575219467 "nurse head" 0.9291565562563 "insect"
"LOC105832669" 0.560683653192431 0.074405168189766 -0.625559120143096 "nurse abdomen" NA "hymenoptera"
"LOC105832672" 0.540477136900851 0.108181304733363 -0.556114672461273 "nurse head" 0.9600662543107 "ancient"
"LOC105832682" 0.611507370053492 0.050232860157204 -0.722035622381166 "nurse abdomen" 0.653697431326 "ancient"
"LOC105832696" 0.476731625574287 0.0584750902887227 -0.538054218470931 "nurse abdomen" 0.9358099597758 "ancient"
"LOC105832699" 0.228957149759339 0.128940045903432 -0.128664157302824 "nurse abdomen" NA "novel"
"LOC105832711" 0.410251740380386 0.0968117053571568 -0.403216014226247 "nurse head" NA "ancient"
"LOC105832723" 0.274450705124287 0.130795181238781 -0.18480156103353 "nurse abdomen" 0.9070237157632 "ancient"
"LOC105832723" 0.210268437853607 0.0903143013325983 -0.154311585673374 "nurse head" 0.9070237157632 "ancient"
"LOC105832724" 0.198990708755651 0.0676573238632772 -0.168950095948081 "nurse head" 0.684615225494 "insect"
"LOC105832725" 0.231675701241084 0.096823749407606 -0.173476456269842 "nurse abdomen" 0.547931167528 "ant"
"LOC105832732" 0.513510921927089 0.0717097571830034 -0.568342537083439 "nurse abdomen" 0.9269095478655 "ancient"
"LOC105832737" 0.275173509895784 0.0909536004507004 -0.236984460590881 "nurse abdomen" 0.9344037902087 "ancient"
"LOC105832738" 0.345483979210929 0.089305602712126 -0.32955338297848 "nurse head" 0.890062292257 "ancient"
"LOC105832742" 0.462780502038368 0.0819376785080921 -0.48992441357776 "nurse head" NA "ancient"
"LOC105832745" 0.797804425472019 0.068466431327139 -0.938236109503594 "nurse head" NA "ancient"
"LOC105832745" 0.692191149133804 0.0550471028762315 -0.819635828591338 "nurse abdomen" NA "ancient"
"LOC105832750" 0.157990806580512 0.0897254716253584 -0.087817997686214 "nurse head" NA "ancient"
"LOC105832753" 0.282281496792437 0.0700927326921983 -0.272964197817778 "nurse head" 0.9502598158933 "ancient"
"LOC105832758" 0.807213141988986 0.0609832612907257 -0.959966196307315 "nurse head" 0.849263530158 "ancient"
"LOC105832768" 0.506598727227877 0.0555908536850329 -0.58018624564384 "nurse abdomen" 0.9587950172023 "ancient"
"LOC105832774" 0.354083428399632 0.0556152346520338 -0.383955915035853 "nurse abdomen" 0.849469436999 "ancient"
"LOC105832776" 0.319452853445822 0.143450967190589 -0.226412618499348 "nurse abdomen" NA "ancient"
"LOC105832777" 0.274721282487776 0.17100135226401 -0.133427552921094 "nurse head" 0.777899568763 "ancient"
"LOC105832782" 0.412810731465578 0.0526312350482277 -0.463342664381268 "nurse abdomen" 0.9618123279689 "ancient"
"LOC105832788" 0.311675241751008 0.232026025640851 -0.102462467673609 "nurse head" 0.749201703373 "insect"
"LOC105832799" 0.475708081106069 0.0747281890422228 -0.515829172399348 "nurse abdomen" 0.838417038714 "ant"
"LOC105832805" 0.239926329734782 0.0959381497043725 -0.185229497065524 "nurse abdomen" 0.828441047273 "ancient"
"LOC105832806" 0.659580512484672 0.0588276702645863 -0.772821399656623 "nurse abdomen" 0.663215335165 "insect"
"LOC105832810" 0.492583449482621 0.0792614576981001 -0.531706315394769 "nurse head" 0.570165291278 "aculeata"
"LOC105832810" 0.36135670751893 0.0681741071092466 -0.37715641388605 "nurse abdomen" 0.570165291278 "aculeata"
"LOC105832811" 0.391936048691409 0.0930733457023906 -0.384463420223853 "nurse head" NA "ancient"
"LOC105832814" 0.220648093859787 0.102957545255662 -0.151399657407321 "nurse head" 0.810443241746 "insect"
"LOC105832819" 0.296068561438013 0.0809247506453464 -0.276765633550404 "nurse abdomen" 0.794897338761 "insect"
"LOC105832844" 0.564159359494049 0.0570693056224192 -0.652331570728476 "nurse head" NA "ancient"
"LOC105832851" 0.708682662652835 0.0679908831803744 -0.82419970903609 "nurse abdomen" NA "ancient"
"LOC105832861" 0.469435682424403 0.0550682884736728 -0.533051143264926 "nurse abdomen" 0.9937251972997 "insect"
"LOC105832889" 0.568785409261702 0.0549554159261287 -0.661001974069186 "nurse abdomen" NA "ancient"
"LOC105832890" 0.287640797241353 0.0848523670846658 -0.260871405699394 "nurse abdomen" 0.89408962079 "ancient"
"LOC105832890" 0.575759057428202 0.136545562709219 -0.565013702610915 "nurse head" 0.89408962079 "ancient"
"LOC105832895" 0.252713716723808 0.14618551400058 -0.13704017516959 "nurse abdomen" 0.785751784001 "ancient"
"LOC105832896" 0.292972800757273 0.0913713148951469 -0.259344494985751 "nurse abdomen" 0.566439150144 "ancient"
"LOC105832898" 0.240669297297402 0.0616106693630223 -0.230344876853943 "nurse abdomen" NA "novel"
"LOC105832916" 0.422644182384798 0.0557939722220308 -0.471924014266173 "nurse abdomen" NA "ancient"
"LOC105832930" 0.388106582745423 0.0558406179761137 -0.427434095862677 "nurse abdomen" 0.9064903282553 "ancient"
"LOC105832939" 0.491339917710232 0.222810957479586 -0.345441439988658 "nurse abdomen" 0.95290738489 "ancient"
"LOC105832939" 0.576608212764985 0.112923924322906 -0.596493458887895 "nurse head" 0.95290738489 "ancient"
"LOC105832940" 0.558227587500398 0.0691286591984255 -0.629187399170738 "nurse head" 0.979757628748 "ancient"
"LOC105832943" 0.252572393420466 0.126505415057772 -0.162175277121778 "nurse head" NA "ancient"
"LOC105832952" 0.467540386576503 0.0613385320022901 -0.522546817481646 "nurse abdomen" 0.883926315092 "ancient"
"LOC105832959" 0.292195162187612 0.0694792247680463 -0.286506580387296 "nurse abdomen" 0.621863385023 "hymenoptera"
"LOC105832968" 0.693687939995004 0.0564348434879966 -0.819776113181736 "nurse abdomen" 0.9487093565311 "ancient"
"LOC105832970" 0.402782825894205 0.0550773729975659 -0.447295786038706 "nurse abdomen" 0.829636635245 "ancient"
"LOC105832971" 0.679265053688648 0.0742565985890802 -0.778295911753418 "nurse head" 0.9692029393081 "ancient"
"LOC105832975" 0.271754167510797 0.0623593748944299 -0.269369972703857 "nurse abdomen" 0.9634303371645 "ancient"
"LOC105832992" 0.347122716540165 0.0659350938036709 -0.361725816171378 "nurse head" 0.816386289026 "ancient"
"LOC105832993" 0.428766629147705 0.0475641925414807 -0.490387027586647 "nurse abdomen" NA "ancient"
"LOC105832996" 0.195181205798574 0.054391550729501 -0.18111484564195 "nurse abdomen" 0.776225942901 "insect"
"LOC105833004" 0.726788085883609 0.0684858457429948 -0.84685418506298 "nurse head" 0.9379891879018 "ancient"
"LOC105833007" 0.69117909623882 0.0847918147006855 -0.780069663791275 "nurse head" 0.9408873026811 "ancient"
"LOC105833011" 0.33524134665694 0.157500285120214 -0.228649931052583 "nurse head" 0.9341880438494 "ancient"
"LOC105833015" 0.229404275697144 0.0760954473915703 -0.197219779823239 "nurse abdomen" 0.880384778564 "insect"
"LOC105833016" 0.428517097498311 0.0707866693909786 -0.460192130141249 "nurse head" NA "hymenoptera"
"LOC105833018" 0.249092452812968 0.106906914931215 -0.182910539366953 "nurse head" 0.654885167894 "ancient"
"LOC105833020" 0.493678777202009 0.0564556927221172 -0.56245319599528 "nurse abdomen" NA "ant"
"LOC105833028" 0.453142815218724 0.0746651203984235 -0.486881861047743 "nurse abdomen" NA "insect"
"LOC105833035" 0.233829292528911 0.062639275805687 -0.220222525860002 "nurse abdomen" 0.777634498712 "ancient"
"LOC105833049" 0.530974002427315 0.0675272496472041 -0.596187887894552 "nurse abdomen" NA "ancient"
"LOC105833073" 0.565752472798159 0.155942490018275 -0.527188391343772 "nurse head" 0.838949643452 "ancient"
"LOC105833089" 0.785616481431587 0.0632812336035807 -0.929227625765012 "nurse abdomen" 0.873128554895 "ancient"
"LOC105833096" 0.49750752879797 0.128325590879927 -0.474923599088429 "nurse head" NA "ancient"
"LOC105833112" 0.352179403098211 0.0895310564893544 -0.337876491925763 "nurse head" 0.9628281191816 "ancient"
"LOC105833117" 0.278871173015695 0.0636449225050152 -0.276871685779849 "nurse head" 0.719291262264 "insect"
"LOC105833119" 0.655764225761052 0.0657722755263562 -0.758978356359532 "nurse head" 0.734207853684 "ancient"
"LOC105833125" 0.183692617040598 0.0685394637982336 -0.148135497344905 "nurse head" 0.809529298363 "insect"
"LOC105833125" 0.251577690564146 0.0634302030641771 -0.242036981621693 "nurse abdomen" 0.809529298363 "insect"
"LOC105833132" 0.279052863098448 0.120710670154446 -0.203694808539669 "nurse abdomen" 0.9704973027308 "ancient"
"LOC105833138" 0.243801279690578 0.0659210285314471 -0.228828987581734 "nurse abdomen" 0.886889426534 "insect"
"LOC105833142" 0.181292229685779 0.103483820732925 -0.100094413685638 "nurse abdomen" NA "insect"
"LOC105833143" 0.148797712850159 0.14357655714067 -0.00671660719626602 "nurse head" NA "ancient"
"LOC105833145" 0.276073943722753 0.0875310822244485 -0.242545599251619 "nurse abdomen" 0.647677901124 "ancient"
"LOC105833146" 0.291418475338701 0.0801617018984304 -0.271765264952738 "nurse head" 0.9291070339516 "ancient"
"LOC105833185" 0.621404980839624 0.0927680245705559 -0.680049970207896 "nurse head" NA "aculeata"
"LOC105833207" 0.518557677830135 0.0629429717384058 -0.586112574290503 "nurse abdomen" 0.9613224547961 "ancient"
"LOC105833207" 0.496267780756732 0.0575663609697382 -0.564354958385574 "nurse head" 0.9613224547961 "ancient"
"LOC105833215" 0.597550384673358 0.0629148635298883 -0.68776665330345 "nurse abdomen" NA "insect"
"LOC105833218" 0.374973577245786 0.0611066245775164 -0.403765210282913 "nurse abdomen" 0.786334257194 "insect"
"LOC105833221" 0.266775985793126 0.25092240742026 -0.020394384789604 "nurse head" 0.9324196554984 "ancient"
"LOC105833234" 0.590908244893103 0.0968805198945459 -0.635527909433829 "nurse head" 0.84618739124 "ancient"
"LOC105833235" 0.527208951600408 0.054221188783126 -0.608461648770681 "nurse abdomen" 0.9630805712089 "ancient"
"LOC105833239" 0.266167891560888 0.100123731084041 -0.213602785515436 "nurse head" NA "insect"
"LOC105833250" 0.576222533964118 0.056145407478125 -0.669038420750498 "nurse head" 0.9534968630374 "ancient"
"LOC105833251" 0.356653558905499 0.0980923083207784 -0.332618763542438 "nurse abdomen" 0.879364628681 "ancient"
"LOC105833261" 0.572437934825586 0.0631978398105155 -0.655097429978767 "nurse head" 0.9916352919975 "ancient"
"LOC105833268" 0.268547473223663 0.0930824567688963 -0.225721977620984 "nurse head" 0.804265471219 "ancient"
"LOC105833268" 0.224818445655493 0.101629647352996 -0.15847272428097 "nurse abdomen" 0.804265471219 "ancient"
"LOC105833270" 0.626262826673594 0.0847061994594903 -0.696670113270303 "nurse head" NA "ancient"
"LOC105833281" 0.610502921895915 0.0906711034544233 -0.668722851196806 "nurse head" NA "ancient"
"LOC105833281" 0.705467099744874 0.0515347699972267 -0.841232638182258 "nurse abdomen" NA "ancient"
"LOC105833292" 0.569733309735081 0.0682887435362741 -0.645069093752201 "nurse head" NA "ancient"
"LOC105833296" 0.603752877568268 0.0516666878063489 -0.710215569394826 "nurse abdomen" NA "ancient"
"LOC105833298" 0.510357045636796 0.0555720605935317 -0.585045203257135 "nurse abdomen" NA "ancient"
"LOC105833299" 0.287935157902688 0.360420201847176 0.093246322245161 "nurse abdomen" 0.733564713299 "ancient"
"LOC105833301" 0.443407428864594 0.0667209728050504 -0.484577572913056 "nurse abdomen" 0.7289967561 "ancient"
"LOC105833339" 0.543128452800931 0.048980037768321 -0.635683167693942 "nurse abdomen" 0.64056034034 "insect"
"LOC105833340" 0.657532507333887 0.0483248976150298 -0.783697794727889 "nurse abdomen" NA "ancient"
"LOC105833355" 0.895863067529561 0.0812556608528603 -1.04792851894308 "nurse head" 0.863392142237 "ancient"
"LOC105833362" 0.359162662626185 0.0438147846448508 -0.40567030451268 "nurse abdomen" 0.9677119344066 "ancient"
"LOC105833362" 0.605407860006302 0.0781264212057634 -0.678306203331294 "nurse head" 0.9677119344066 "ancient"
"LOC105833372" 0.332241597963333 0.0611743830664293 -0.348706705478894 "nurse abdomen" 0.826314493212 "ancient"
"LOC105833383" 0.476694473586007 0.0837966114562436 -0.505432274962055 "nurse head" 0.9549808762059 "ancient"
"LOC105833391" 0.414657878332383 0.0862637206073666 -0.422453319861496 "nurse head" 0.9450089467928 "ancient"
"LOC105833391" 0.495394743401653 0.0677838263853757 -0.550087896672663 "nurse abdomen" 0.9450089467928 "ancient"
"LOC105833392" 0.227358861291155 0.073449986271645 -0.197991692844257 "nurse abdomen" 0.813681836351 "ancient"
"LOC105833398" 0.478293200924843 0.0544448573612048 -0.545247641117261 "nurse abdomen" NA "ancient"
"LOC105833410" 0.148306735059639 0.113888936107889 -0.044275798114738 "nurse head" 0.721423842406 "insect"
"LOC105833424" 0.242540450181501 0.151165570627202 -0.117546613761568 "nurse head" 0.857477309761 "ancient"
"LOC105833435" 0.183069885882306 0.165260396061305 -0.022910511417262 "nurse head" 0.9434616734145 "ancient"
"LOC105833436" 0.612261688441488 0.0556549727211755 -0.716030871383975 "nurse abdomen" NA "insect"
"LOC105833444" 0.468307905428359 0.09703020129499 -0.477619637901822 "nurse abdomen" 0.9678731348071 "ancient"
"LOC105833445" 0.407107087554448 0.0638488145428102 -0.441574838018635 "nurse abdomen" NA "ancient"
"LOC105833465" 0.512736003408526 0.0758019588878811 -0.56208136876424 "nurse head" NA "ancient"
"LOC105833467" 0.820828178796839 0.068244189163998 -0.968140258942202 "nurse head" NA "ancient"
"LOC105833467" 0.392257082263257 0.0645730296076754 -0.421539825400719 "nurse abdomen" NA "ancient"
"LOC105833471" 0.281938427264412 0.102095119352636 -0.231354306083063 "nurse head" NA "ancient"
"LOC105833475" 0.165854445721335 0.190900202495188 0.03221940113325 "nurse head" 0.842433480146 "ancient"
"LOC105833482" 0.345716516952867 0.09633600926471 -0.320808458078065 "nurse abdomen" NA "ancient"
"LOC105833484" 0.40494151106271 0.0481392015169968 -0.458998178426952 "nurse abdomen" NA "ancient"
"LOC105833485" 0.610482712994294 0.124746270029755 -0.624861825586771 "nurse head" 0.847487668508 "ancient"
"LOC105833492" 0.455641794790316 0.0584564020272607 -0.51094784674503 "nurse head" 0.9185357550113 "ancient"
"LOC105833505" 0.113011080042225 0.0856729950650712 -0.035168301522968 "nurse head" NA "ancient"
"LOC105833509" 0.716870833040993 0.0672649548699383 -0.835666997659256 "nurse abdomen" 0.769675286292 "insect"
"LOC105833516" 0.57961072426267 0.0798872646845967 -0.642855025113461 "nurse head" 0.684072530634 "hymenoptera"
"LOC105833529" 0.345223102417302 0.063355624788027 -0.362600396153157 "nurse abdomen" 0.9300814125281 "insect"
"LOC105833535" 0.608847840214246 0.0873467953338786 -0.670870180051829 "nurse head" NA "ancient"
"LOC105833536" 0.537624636528395 0.0671950185498585 -0.605170796134017 "nurse head" 0.488026844221 "ancient"
"LOC105833548" 0.721339733316212 0.0597257701577175 -0.851114456905382 "nurse head" 0.884292726287 "ancient"
"LOC105833550" 0.366771696172279 0.0699360670569669 -0.381855748718719 "nurse head" 0.9796057062401 "ancient"
"LOC105833556" 0.318752304369047 0.106734896778312 -0.272743761112017 "nurse head" 0.9558257848292 "ancient"
"LOC105833556" 0.439651389901132 0.10023558909669 -0.436631798983924 "nurse abdomen" 0.9558257848292 "ancient"
"LOC105833562" 0.672543854488096 0.102166960452253 -0.733745125452257 "nurse head" NA "ancient"
"LOC105833564" 0.607924072080044 0.114506780774191 -0.634742634379532 "nurse head" 0.9370853720626 "ancient"
"LOC105833565" 0.488996234545207 0.144722822181415 -0.442880735152769 "nurse head" NA "ancient"
"LOC105833567" 0.238458886653937 0.0836184396435831 -0.199190087124315 "nurse abdomen" 0.853185604724 "hymenoptera"
"LOC105833569" 0.289427772657129 0.0869820256046311 -0.260430570770941 "nurse abdomen" 0.702304511123 "hymenoptera"
"LOC105833571" 0.462955436991037 0.0741266834556302 -0.500197685995943 "nurse head" 0.9517298365562 "ancient"
"LOC105833572" 0.404605548658945 0.052570364171691 -0.452865646042416 "nurse abdomen" 0.678075610381 "insect"
"LOC105833572" 0.168348247924242 0.0959945210971074 -0.093077393076126 "nurse head" 0.678075610381 "insect"
"LOC105833573" 0.220950057719878 0.0831895080071591 -0.17721813924843 "nurse abdomen" 0.443510548545 "ancient"
"LOC105833587" 0.26484230246694 0.0942444693086373 -0.219460728163291 "nurse abdomen" NA "ancient"
"LOC105833590" 0.323518822318528 0.054641157720418 -0.345890020799918 "nurse abdomen" 0.765440423607 "ancient"
"LOC105833590" 0.295664111036494 0.128422503806051 -0.215143206818661 "nurse head" 0.765440423607 "ancient"
"LOC105833591" 0.55841454941812 0.0825214411985514 -0.612199147692839 "nurse head" 0.9613087771879 "ancient"
"LOC105833596" 0.483631549003895 0.0504043887306278 -0.55731275300233 "nurse head" 0.9634122556046 "ancient"
"LOC105833602" 0.393252867921896 0.0974354583429189 -0.380545889169291 "nurse head" 0.478303822154 "ancient"
"LOC105833606" 0.257339411372105 0.0666385273297812 -0.245321725947577 "nurse abdomen" 0.799155530342 "ancient"
"LOC105833607" 0.229877316683806 0.106279074750101 -0.158999441389759 "nurse abdomen" NA "ancient"
"LOC105833610" 0.584904701215402 0.0612790503817412 -0.673603318925505 "nurse abdomen" NA "ancient"
"LOC105833626" 0.393104848586362 0.0716425859235688 -0.413535980703411 "nurse abdomen" NA "ancient"
"LOC105833632" 0.433849915580672 0.0671591165516489 -0.471718944349158 "nurse abdomen" NA "ant"
"LOC105833635" 0.160243952217376 0.116295655800825 -0.056536035391273 "nurse head" NA "insect"
"LOC105833676" 0.304317987756595 0.164741093129783 -0.17955472447969 "nurse head" 0.9317595002617 "ancient"
"LOC105833678" 0.43227391976193 0.111673649798459 -0.412427094723077 "nurse head" 0.824640963072 "ancient"
"LOC105833690" 0.571188718468128 0.179999464866381 -0.503234284139062 "nurse head" 0.76416522698 "ancient"
"LOC105833691" 0.63990888770735 0.0762608341604421 -0.72508900007213 "nurse head" 0.9201061059356 "ancient"
"LOC105833692" 0.394356451427865 0.0502398204201366 -0.442679048238422 "nurse abdomen" 0.9061312265484 "ancient"
"LOC105833694" 0.454658817362041 0.0728252366573091 -0.49119894495318 "nurse abdomen" 0.713922340839 "ancient"
"LOC105833697" 0.375818246663089 0.0984165840746927 -0.356855475467063 "nurse abdomen" 0.9677828740067 "ancient"
"LOC105833698" 0.352647678643633 0.110539104889215 -0.311453685589408 "nurse abdomen" 0.791447535228 "insect"
"LOC105833704" 0.280461878908237 0.0665598948758019 -0.275168120850462 "nurse abdomen" NA "ancient"
"LOC105833705" 0.583671493526599 0.0627528150188449 -0.670121011402817 "nurse abdomen" NA "ancient"
"LOC105833707" 0.329510321200217 0.0755373618603012 -0.326716286828823 "nurse abdomen" NA "ancient"
"LOC105833708" 0.784809728422863 0.0776082570715914 -0.90975920964297 "nurse head" 0.9257720828968 "insect"
"LOC105833711" 0.313875372479181 0.0981173244313679 -0.277555801589376 "nurse abdomen" NA "ancient"
"LOC105833727" 0.486266995533911 0.0537694427610581 -0.556374170194154 "nurse abdomen" NA "ancient"
"LOC105833739" 0.364662290099254 0.0673542236078911 -0.382463502338095 "nurse head" 0.9527330295963 "ancient"
"LOC105833751" 0.435061376529952 0.0784284693815797 -0.45878025553318 "nurse head" 0.9577265500845 "ancient"
"LOC105833753" 0.529894853802384 0.0534681218571778 -0.612885612750605 "nurse abdomen" NA "ant"
"LOC105833758" 0.494398507556574 0.0545865231926038 -0.565783612584889 "nurse abdomen" 0.648237967213 "ancient"
"LOC105833764" 0.263457488171032 0.0810132102832187 -0.234700249899022 "nurse abdomen" NA "ancient"
"LOC105833776" 0.52012721713549 0.0669498752743757 -0.582977096430397 "nurse abdomen" 0.9445234006962 "ancient"
"LOC105833789" 0.260872276313326 0.0718537077810134 -0.243157559029438 "nurse head" NA "ancient"
"LOC105833792" 0.502628238476264 0.0556186698779567 -0.575042740018346 "nurse head" 0.750056558201 "ancient"
"LOC105833818" 0.338938528574582 0.0674539618107893 -0.349243595912447 "nurse abdomen" NA "ancient"
"LOC105833822" 0.74471139063521 0.0577493923335704 -0.883722715445579 "nurse abdomen" 0.886142400271 "ancient"
"LOC105833822" 0.747480540326027 0.0694421268268248 -0.872243223694047 "nurse head" 0.886142400271 "ancient"
"LOC105833824" 0.399808584502328 0.088015220443389 -0.401097701219697 "nurse abdomen" 0.63844056284 "ancient"
"LOC105833826" 0.215559210496856 0.280072169930556 0.082990860969207 "nurse head" 0.873155485224 "ancient"
"LOC105833829" 0.122415421176513 0.132741673557351 0.013283913545337 "nurse head" 0.890591347053 "ancient"
"LOC105833837" 0.267187554877384 0.0555341688117505 -0.272275475979159 "nurse abdomen" 0.9735167406734 "ancient"
"LOC105833842" 0.1896174051504 0.14063248420559 -0.063015257700218 "nurse abdomen" 0.336873683302 "hymenoptera"
"LOC105833847" 0.406000378658761 0.0510417094747691 -0.456626479743774 "nurse head" 0.75465351314 "ancient"
"LOC105833848" 0.536871793904128 0.0845426869126974 -0.581885908818527 "nurse head" NA "ancient"
"LOC105833853" 0.410538287139249 0.0738034239404269 -0.433182983086342 "nurse head" NA "ancient"
"LOC105833862" 0.6880743532719 0.0819492721277077 -0.779732363555312 "nurse head" 0.781454683113 "ancient"
"LOC105833867" 0.615756055018803 0.0537142953369273 -0.723022629036004 "nurse abdomen" 0.7654610955 "ancient"
"LOC105833875" 0.392198319579037 0.189062204547436 -0.261318675013472 "nurse head" NA "insect"
"LOC105833881" 0.244206561177143 0.0968015812082368 -0.189624942122525 "nurse head" 0.776345954717 "insect"
"LOC105833881" 0.482723412011936 0.0587522792667543 -0.545405599765934 "nurse abdomen" 0.776345954717 "insect"
"LOC105833884" 0.518716141968378 0.150933783588675 -0.47312314981589 "nurse head" 0.837893757823 "ancient"
"LOC105833890" 0.327940099544405 0.0630485991295 -0.340762133311378 "nurse abdomen" NA "ancient"
"LOC105833891" 0.415166022918594 0.073845164117856 -0.439082506635484 "nurse head" NA "hymenoptera"
"LOC105833892" 0.431899405665505 0.0523392782686794 -0.488274325635564 "nurse abdomen" 0.9549024626224 "insect"
"LOC105833901" 0.229671528950667 0.10063127499384 -0.166000162906307 "nurse abdomen" 0.663236069367 "ancient"
"LOC105833902" 0.71259319536253 0.0783364600458548 -0.815921529588869 "nurse head" 0.817289722503 "ancient"
"LOC105833905" 0.714096222039817 0.104028297936364 -0.784804521687999 "nurse head" NA "ancient"
"LOC105833908" 0.264900813560873 0.0745911467491905 -0.244818455673172 "nurse abdomen" 0.9247988283456 "insect"
"LOC105833910" 0.556111013152264 0.0541531517531395 -0.64572940775701 "nurse abdomen" 0.856954709743 "insect"
"LOC105833910" 0.483999686513352 0.0547342887381233 -0.55221625636733 "nurse head" 0.856954709743 "insect"
"LOC105833917" 0.136284324828031 0.138027039185391 0.00224186529668299 "nurse head" NA "novel"
"LOC105833918" 0.301486183942043 0.0608646744699593 -0.309540694057307 "nurse abdomen" NA "ancient"
"LOC105833920" 0.41530521347077 0.0512528632734868 -0.468324786925728 "nurse head" 0.9169108685766 "ancient"
"LOC105833924" 0.339879756480319 0.075066412533367 -0.340661591147094 "nurse head" NA "ancient"
"LOC105833924" 0.691716026796182 0.0463051249695675 -0.830270489707573 "nurse abdomen" NA "ancient"
"LOC105833928" 0.383268989300201 0.0823014446176134 -0.387171133927991 "nurse head" NA "ancient"
"LOC105833929" 0.478867407466029 0.0934120416636881 -0.495858087335339 "nurse head" 0.860693954647 "ancient"
"LOC105833931" 0.291624905665649 0.0678853680163218 -0.287823361776677 "nurse abdomen" 0.67162724163 "ancient"
"LOC105833935" 0.206121032659357 0.0782822513689039 -0.164454562582145 "nurse head" 0.855877091821 "ancient"
"LOC105833938" 0.273424663254851 0.277768859438576 0.00558846756793102 "nurse head" 0.272541272811 "ancient"
"LOC105833950" 0.198456154661426 0.0673400451000594 -0.168670588281003 "nurse head" 0.695270828189 "insect"
"LOC105833950" 0.311900353343071 0.138374890935884 -0.223226893505825 "nurse abdomen" 0.695270828189 "insect"
"LOC105833954" 0.284468628264444 0.0661064366275441 -0.280905828009538 "nurse abdomen" NA "insect"
"LOC105833958" 0.359231770523327 0.0599969272150278 -0.384942149548465 "nurse head" NA "ancient"
"LOC105833958" 0.418421143868856 0.0540006287589055 -0.468798402201622 "nurse abdomen" NA "ancient"
"LOC105833959" 0.212985364172365 0.175848373921715 -0.047773824387547 "nurse abdomen" 0.70695666576 "insect"
"LOC105833964" 0.257497469724046 0.162442022606064 -0.122281375174572 "nurse head" 0.831939485646 "insect"
"LOC105833966" 0.479654248054023 0.0545064257198735 -0.54691931860536 "nurse abdomen" 0.866782237679 "insect"
"LOC105833972" 0.24753531934373 0.111330680564703 -0.175216581900697 "nurse abdomen" 0.9042566856788 "ancient"
"LOC105833984" 0.371441280568828 0.257323666361344 -0.146803357619393 "nurse abdomen" 0.9101732893126 "ancient"
"LOC105833987" 0.68193172295176 0.0545490381954056 -0.807078602844311 "nurse abdomen" NA "ancient"
"LOC105833988" 0.404033820835498 0.0994072105478551 -0.39187823475815 "nurse head" NA "ancient"
"LOC105833994" 0.626907370745862 0.0764908386597798 -0.708067685787286 "nurse head" 0.601312480507 "ancient"
"LOC105833999" 0.202784479148397 0.0975033169975755 -0.135435955309332 "nurse head" 0.9578295748137 "insect"
"LOC105834002" 0.539838321049161 0.115802940510917 -0.54548824951117 "nurse head" 0.9443832398086 "ancient"
"LOC105834005" 0.410282219064549 0.0619746744350547 -0.448070329816124 "nurse abdomen" 0.9742601133398 "ancient"
"LOC105834006" 0.449614960589731 0.0617118201971229 -0.499006957306396 "nurse abdomen" 0.407133779868 "ancient"
"LOC105834021" 0.326531726089542 0.0733012766702721 -0.325761106069274 "nurse abdomen" NA "ancient"
"LOC105834030" 0.160812155744909 0.0684296522971911 -0.118842842847662 "nurse abdomen" NA "ancient"
"LOC105834032" 0.212429654853907 0.116675028128196 -0.123180814886017 "nurse abdomen" 0.9432210603264 "ancient"
"LOC105834034" 0.637155767922931 0.0528179367350786 -0.751704775797751 "nurse abdomen" 0.9258068128073 "ancient"
"LOC105834039" 0.345180271776686 0.092782867074114 -0.324689459397482 "nurse abdomen" 0.842465694195 "ancient"
"LOC105834039" 0.313247643012584 0.162717453038105 -0.193645279607409 "nurse head" 0.842465694195 "ancient"
"LOC105834053" 0.682126200527578 0.0467315836936175 -0.81738532488875 "nurse abdomen" NA "ancient"
"LOC105834054" 0.242002334626753 0.0956100079300934 -0.188322243135148 "nurse abdomen" 0.816832827433 "insect"
"LOC105834059" 0.603351753286632 0.0875072271062284 -0.663593512524572 "nurse head" 0.9330056581102 "insect"
"LOC105834072" 0.209217610583128 0.10572988480738 -0.133128840116239 "nurse head" 0.587757815997 "insect"
"LOC105834073" 0.536239358801082 0.0665259001534033 -0.604249513340905 "nurse head" NA "ancient"
"LOC105834082" 0.464658249904233 0.0942671791154466 -0.476479053664533 "nurse head" NA "ancient"
"LOC105834087" 0.375035322221542 0.0744787726476723 -0.386642420965106 "nurse abdomen" 0.9128309931312 "ancient"
"LOC105834090" 0.326861217617627 0.0575721251880149 -0.346419290426715 "nurse abdomen" NA "ancient"
"LOC105834109" 0.30550242115848 0.0757446958264558 -0.295565288075602 "nurse abdomen" 0.899646483012 "insect"
"LOC105834111" 0.269248977552332 0.204281561257136 -0.083575484067263 "nurse head" 0.810687726176 "ancient"
"LOC105834117" 0.324365651513536 0.0488693701176644 -0.354404352048912 "nurse abdomen" 0.9577429900917 "ancient"
"LOC105834119" 0.374241345804873 0.0705619400480567 -0.39065973044185 "nurse abdomen" 0.848589293197 "ancient"
"LOC105834120" 0.566662497008278 0.0732180329507965 -0.634777589992674 "nurse head" NA "ancient"
"LOC105834120" 0.51370486531073 0.0597341438973184 -0.583997716980106 "nurse abdomen" NA "ancient"
"LOC105834124" 0.459197639121222 0.0519026631397272 -0.523953032411646 "nurse abdomen" 0.620395317506 "ant"
"LOC105834126" 0.301838196746031 0.114583826289247 -0.240888056614829 "nurse head" NA "hymenoptera"
"LOC105834129" 0.199827618229475 0.0779514937954972 -0.156784072334501 "nurse abdomen" NA "hymenoptera"
"LOC105834133" 0.312665664783563 0.087363222221133 -0.289833916330211 "nurse abdomen" 0.9471860029378 "ancient"
"LOC105834136" 0.492528690084762 0.0649198544929098 -0.550085219083438 "nurse abdomen" NA "insect"
"LOC105834137" 0.28274887822875 0.0764492873261556 -0.265388238532084 "nurse abdomen" 0.9354949118072 "ancient"
"LOC105834143" 0.598434101694138 0.115005919844673 -0.621892428756068 "nurse head" NA "ancient"
"LOC105834144" 0.406083004052603 0.0753121740941624 -0.425510722228786 "nurse head" NA "insect"
"LOC105834145" 0.770658010034996 0.0835465781848055 -0.883914949982031 "nurse head" 0.9523026259017 "ancient"
"LOC105834162" 0.481607353188338 0.0762899341691494 -0.521409060528197 "nurse abdomen" NA "insect"
"LOC105834163" 0.768646309728096 0.0588909948465644 -0.913044528983724 "nurse head" 0.760423148519 "ancient"
"LOC105834175" 0.284476455429124 0.0793798991140394 -0.263840628918922 "nurse abdomen" NA "ancient"
"LOC105834183" 0.808609153446113 0.0699863086706817 -0.950180341400005 "nurse head" NA "insect"
"LOC105834186" 0.346124532945912 0.0819071596903171 -0.339894921609342 "nurse abdomen" 0.665538740017 "hymenoptera"
"LOC105834190" 0.381892533100852 0.0624374517339212 -0.410953899439008 "nurse abdomen" 0.9087419950692 "ancient"
"LOC105834194" 0.166364040050697 0.104031546440323 -0.080185862755201 "nurse head" NA "ancient"
"LOC105834198" 0.405817410199357 0.0684226538167994 -0.434031883895522 "nurse abdomen" 0.649065236045 "insect"
"LOC105834201" 0.329539082461787 0.0757999376291705 -0.326415502809019 "nurse head" 0.381025347899 "hymenoptera"
"LOC105834213" 0.472870689478878 0.0641520299688455 -0.525784489576503 "nurse head" 0.685746742784 "ancient"
"LOC105834216" 0.524279375091147 0.126566011885458 -0.511627039297737 "nurse abdomen" 0.857001115568 "ancient"
"LOC105834218" 0.520320841007498 0.0784809863216579 -0.5683923086581 "nurse abdomen" 0.827998943412 "ancient"
"LOC105834222" 0.304569867587029 0.0746329074652996 -0.295795859570754 "nurse abdomen" 0.85700121303 "ancient"
"LOC105834224" 0.350563116438814 0.118165746809019 -0.298960983372292 "nurse head" NA "insect"
"LOC105834226" 0.194909995675102 0.0869847653966665 -0.138837341516044 "nurse head" 0.9145574354936 "ancient"
"LOC105834227" 0.185029136806028 0.0947819761189037 -0.116095891913747 "nurse abdomen" 0.880911377575 "insect"
"LOC105834238" 0.55501137851179 0.0718067789098974 -0.621604807735635 "nurse head" NA "ancient"
"LOC105834239" 0.358821585099697 0.0789434004217556 -0.360041326840567 "nurse abdomen" 0.9154718149823 "ancient"
"LOC105834244" 0.0949113007153375 0.0664461121107198 -0.0366182319131688 "nurse head" NA "ancient"
"LOC105834251" 0.245669725456158 0.0666657450916015 -0.230274577042721 "nurse abdomen" 0.746096738361 "ancient"
"LOC105834263" 0.292423005207361 0.082115261300136 -0.270544412914263 "nurse head" 0.706370280312 "ancient"
"LOC105834266" 0.31397431323583 0.192805758575854 -0.155873839332394 "nurse head" NA "ancient"
"LOC105834267" 0.369463435024768 0.0645559096465153 -0.392239609983122 "nurse abdomen" 0.821632353866 "ancient"
"LOC105834269" 0.603370007529189 0.0910375638921425 -0.659075493871782 "nurse head" 0.979645356268 "ancient"
"LOC105834280" 0.739367902877185 0.0719441131197391 -0.858588343016966 "nurse head" NA "ancient"
"LOC105834291" 0.550562093501537 0.0479521011784475 -0.646568323027982 "nurse abdomen" 0.9632225968487 "ancient"
"LOC105834292" 0.415239710097195 0.0672592630755543 -0.447649544405951 "nurse head" 0.756794363989 "insect"
"LOC105834305" 0.270252471402096 0.083603135544327 -0.240109727070979 "nurse abdomen" 0.727797876451 "insect"
"LOC105834313" 0.358749598985438 0.0649736732703393 -0.377919680342332 "nurse head" 0.836860541596 "ancient"
"LOC105834314" 0.428654753244001 0.139559353885654 -0.371898550393472 "nurse abdomen" 0.789078638729 "ancient"
"LOC105834316" 0.138443576705988 0.113353622850917 -0.032276257210769 "nurse head" 0.9188063148826 "ancient"
"LOC105834317" 0.312933149421851 0.113311086445412 -0.256798122738262 "nurse abdomen" 0.768473099863 "ancient"
"LOC105834324" 0.63035319220116 0.0483621424849358 -0.748685825550442 "nurse abdomen" 0.396417475092 "ant"
"LOC105834327" 0.274918729105926 0.238543944293794 -0.046793306889461 "nurse head" 0.89306329895 "ancient"
"LOC105834339" 0.47318013519403 0.106496354077749 -0.471709916355003 "nurse head" 0.9301016030519 "insect"
"LOC105834339" 0.47318013519403 0.106496354077749 -0.471709916355003 "nurse head" 0.9301016030519 "ancient"
"LOC105834340" 0.436794376503871 0.0786227917167274 -0.46075964359903 "nurse abdomen" 0.9373539859502 "ancient"
"LOC105834343" 0.596083138833827 0.0870288736156904 -0.654858374524225 "nurse head" NA "ancient"
"LOC105834353" 0.230201822890893 0.101493380486503 -0.165573313376259 "nurse abdomen" 0.7639137023 "ancient"
"LOC105834355" 0.346691262619904 0.0612026768313378 -0.367258667707278 "nurse abdomen" 0.9484480058078 "ancient"
"LOC105834357" 0.478790014564389 0.0649166607594083 -0.532415599377171 "nurse abdomen" 0.9525799946083 "ancient"
"LOC105834359" 0.453206468648943 0.11482352314687 -0.435303111669739 "nurse head" NA "ancient"
"LOC105834365" 0.575017171430654 0.0714424942451332 -0.647809314419477 "nurse abdomen" 0.719649220334 "ancient"
"LOC105834379" 0.229028484349988 0.144366016904283 -0.108911622203866 "nurse abdomen" 0.893990547316 "ancient"
"LOC105834381" 0.624874176334591 0.0841597763066724 -0.695586654071922 "nurse head" NA "ancient"
"LOC105834392" 0.445367565745499 0.060212263074055 -0.495472079658791 "nurse head" NA "ancient"
"LOC105834393" 0.605774168433747 0.0607747820405652 -0.701098952853688 "nurse abdomen" NA "ancient"
"LOC105834408" 0.339227360860357 0.0740717551647128 -0.341101884034758 "nurse abdomen" 0.874052833644 "hymenoptera"
"LOC105834408" 0.608476795109132 0.0805558592603687 -0.679128866112312 "nurse head" 0.874052833644 "hymenoptera"
"LOC105834426" 0.164385169513438 0.0699439559936476 -0.121491211839986 "nurse head" 0.75224327206 "insect"
"LOC105834429" 0.519164280441287 0.0520161736320477 -0.600949389464556 "nurse abdomen" NA "ancient"
"LOC105834440" 0.740593229579701 0.0977052905434672 -0.827024896015935 "nurse head" 0.845723540467 "ancient"
"LOC105834458" 0.363884898382469 0.0817183244749511 -0.36298516004962 "nurse abdomen" 0.9619806986774 "ancient"
"LOC105834474" 0.345296013812434 0.0639238332971415 -0.361963235274385 "nurse abdomen" 0.874529520696 "ancient"
"LOC105834487" 0.558688378695478 0.0781155927783661 -0.61821918590821 "nurse head" 0.853048103787 "ancient"
"LOC105834496" 0.172879175823619 0.101623900792479 -0.091664321019241 "nurse head" NA "ant"
"LOC105834504" 0.319377530224135 0.0731338306681213 -0.316773200513275 "nurse abdomen" 0.302619581051 "hymenoptera"
"LOC105834506" 0.136160833195538 0.110925792864249 -0.032462899579714 "nurse abdomen" 0.827662017253 "insect"
"LOC105834511" 0.33446096368112 0.0723846114152533 -0.337140666079128 "nurse abdomen" 0.9521940178717 "ancient"
"LOC105834517" 0.424519483307735 0.100332008281993 -0.417041752602737 "nurse head" 0.9079181660196 "ancient"
"LOC105834532" 0.51092377548373 0.0628424169015 -0.576421513745744 "nurse abdomen" 0.9003280066224 "ancient"
"LOC105834534" 0.581202180594786 0.0486557248928171 -0.685079234509877 "nurse abdomen" NA "ancient"
"LOC105834537" 0.584097595311381 0.0914866896477042 -0.633705282515583 "nurse abdomen" 0.9273317021757 "insect"
"LOC105834539" 0.634619685547492 0.0542689092213601 -0.746575742521178 "nurse abdomen" 0.280092854226 "insect"
"LOC105834555" 0.550955751603569 0.0833004378390621 -0.601601871419759 "nurse head" NA "ancient"
"LOC105834558" 0.611584960210254 0.0594201588703932 -0.710316697022403 "nurse abdomen" 0.913873078572 "ancient"
"LOC105834561" 0.451348711552273 0.0624934204432466 -0.500231824502408 "nurse abdomen" 0.48580479537 "ancient"
"LOC105834563" 0.255856713320334 0.115399651997289 -0.180686989881215 "nurse abdomen" 0.9776346091414 "ancient"
"LOC105834565" 0.407506978493928 0.0857775080623083 -0.413879722534312 "nurse head" 0.9750140927561 "ancient"
"LOC105834566" 0.174850008065193 0.0522235273790715 -0.157749346783941 "nurse abdomen" 0.663493548099 "ancient"
"LOC105834567" 0.788657509384833 0.0594128484611913 -0.938116043636897 "nurse head" 0.9570754633685 "ancient"
"LOC105834571" 0.163559921904543 0.0667261458643439 -0.124569055814815 "nurse head" 0.86734486196 "insect"
"LOC105834573" 0.427742444999841 0.11423931800465 -0.403297177098318 "nurse head" 0.9434470984978 "ancient"
"LOC105834578" 0.623974937969903 0.0472253831483102 -0.741943053588195 "nurse abdomen" NA "ancient"
"LOC105834595" 0.613279106903071 0.0520512425950515 -0.721975616491423 "nurse abdomen" 0.9129644043551 "ancient"
"LOC105834595" 0.613518171149392 0.061617072608377 -0.709977464060401 "nurse head" 0.9129644043551 "ancient"
"LOC105834600" 0.387626843414845 0.0754306448883704 -0.401615916157942 "nurse abdomen" 0.9667986842126 "ancient"
"LOC105834636" 0.339361534367861 0.0836250580487146 -0.328984913066479 "nurse abdomen" 0.9009559994099 "ancient"
"LOC105834640" 0.445497453770651 0.087956845938653 -0.459947941249317 "nurse head" NA "ancient"
"LOC105834640" 0.578720692503645 0.0913074793070324 -0.627018858939897 "nurse abdomen" NA "ancient"
"LOC105834657" 0.205570369654606 0.086873500887739 -0.152694209346183 "nurse head" 0.615818458797 "ancient"
"LOC105834669" 0.157431546478472 0.1161840982026 -0.05306160615241 "nurse head" 0.736830665389 "insect"
"LOC105834672" 0.557300806408525 0.0759345973956617 -0.619239862473156 "nurse head" 0.879245139114 "ancient"
"LOC105834681" 0.155719576805607 0.0457477361659278 -0.141470145179665 "nurse abdomen" 0.647879417495 "insect"
"LOC105834698" 0.325131733496435 0.0643719727014773 -0.335446974444539 "nurse head" NA "ancient"
"LOC105834708" 0.145113692029184 0.31144229980149 0.213968704644829 "nurse head" 0.872672990739 "insect"
"LOC105834711" 0.190273038203238 0.099946970168571 -0.116197400025712 "nurse head" 0.836690597137 "hymenoptera"
"LOC105834712" 0.182617044912834 0.0835283753183277 -0.127469799465526 "nurse head" 0.555941117769 "insect"
"LOC105834712" 0.461415298286266 0.0690072421292492 -0.504802178005678 "nurse abdomen" 0.555941117769 "insect"
"LOC105834715" 0.615115487179741 0.0510703752303869 -0.725599784555796 "nurse abdomen" NA "insect"
"LOC105834717" 0.604714611826423 0.0560600486425105 -0.705801051029314 "nurse abdomen" 0.849631339154 "hymenoptera"
"LOC105834728" 0.15489071293191 0.0723318456836355 -0.106205505587108 "nurse head" NA "ant"
"LOC105834730" 0.392906246525086 0.0614059315517783 -0.426449147468915 "nurse abdomen" NA "ancient"
"LOC105834740" 0.626240148192265 0.163946458058298 -0.594704563263425 "nurse head" 0.882276600791 "ancient"
"LOC105834747" 0.394281979516015 0.0904908152512165 -0.390803498994394 "nurse head" 0.893203576611 "ancient"
"LOC105834753" 0.498619401689625 0.10293934003443 -0.509011356375006 "nurse head" 0.746801723984 "ancient"
"LOC105834759" 0.517431081272167 0.110073143855065 -0.524034027358938 "nurse head" 0.742601893581 "hymenoptera"
"LOC105834765" 0.60534949878524 0.0918192002521046 -0.660616440218303 "nurse head" 0.820346437422 "ancient"
"LOC105834772" 0.52489086772916 0.0766337190992786 -0.576647653850499 "nurse abdomen" 0.829506193407 "ancient"
"LOC105834775" 0.142045989127136 0.117921167253533 -0.031034690635711 "nurse abdomen" NA "insect"
"LOC105834780" 0.218654489957753 0.0797965212474872 -0.178629882691141 "nurse abdomen" 0.648697410309 "ancient"
"LOC105834790" 0.683684344121782 0.11040432522742 -0.737479767819071 "nurse head" NA "insect"
"LOC105834797" 0.310653329174466 0.161302769067371 -0.192127778330478 "nurse abdomen" 0.721221758112 "ancient"
"LOC105834810" 0.323192614956606 0.090854536823431 -0.298884709513583 "nurse head" NA "insect"
"LOC105834830" 0.330787695232791 0.0558863571211686 -0.353639004189799 "nurse abdomen" NA "ancient"
"LOC105834849" 0.431966017846871 0.0743164816531507 -0.460088069040736 "nurse head" NA "ancient"
"LOC105834854" 0.682497387662892 0.0558395146682099 -0.806146189377779 "nurse abdomen" NA "ancient"
"LOC105834856" 0.489433026314865 0.0753659545804189 -0.532664802295353 "nurse head" NA "ancient"
"LOC105834858" 0.169577710541609 0.152966313442146 -0.021369259126961 "nurse head" 0.831489230786 "insect"
"LOC105834859" 0.656202282315566 0.111305206963107 -0.700967337726576 "nurse head" 0.649375241482 "insect"
"LOC105834861" 0.720539569276293 0.0903818525739404 -0.810648463728651 "nurse head" 0.836496673193 "insect"
"LOC105834861" 0.57826071644868 0.0951543835728204 -0.621478395302076 "nurse abdomen" 0.836496673193 "insect"
"LOC105834863" 0.406089165359041 0.0577250590129546 -0.448143092026989 "nurse abdomen" 0.766250030413 "ancient"
"LOC105834873" 0.261929329844544 0.13854922791346 -0.158718821390487 "nurse head" 0.891721768946 "ancient"
"LOC105834878" 0.1306473920127 0.0818645612195985 -0.062755284574959 "nurse head" 0.9180352833232 "ancient"
"LOC105834908" 0.270296230641161 0.0882545078894668 -0.234182394298731 "nurse head" NA "insect"
"LOC105834910" 0.227303848885474 0.220794527600409 -0.00837373114665302 "nurse head" 0.873954893579 "ancient"
"LOC105834910" 0.340927792099205 0.292585723007625 -0.06218827922576 "nurse abdomen" 0.873954893579 "ancient"
"LOC105834911" 0.344481713036 0.232811817305669 -0.143654559833455 "nurse abdomen" 0.9686234445933 "ancient"
"LOC105834922" 0.612967800654479 0.0933839504030567 -0.668403859574542 "nurse head" NA "insect"
"LOC105834926" 0.300161652276658 0.0666509831069928 -0.300393155886798 "nurse abdomen" 0.790502849166 "ancient"
"LOC105834945" 0.291662246941859 0.0812497376184162 -0.270679185402893 "nurse head" 0.71767098115 "insect"
"LOC105834951" 0.301700417283733 0.0781470804301671 -0.28758382906125 "nurse abdomen" 0.245023853697 "insect"
"LOC105834951" 0.197974413837938 0.084985852793474 -0.145350919304649 "nurse head" 0.245023853697 "insect"
"LOC105834974" 0.376653782709259 0.0734483336361066 -0.390050022352427 "nurse head" 0.45760926896 "aculeata"
"LOC105834987" 0.304198220722672 0.154437855634361 -0.192654960287704 "nurse abdomen" 0.718933283293 "ancient"
"LOC105834992" 0.421693735033452 0.0782543009675715 -0.44180788750199 "nurse abdomen" 0.874601180837 "ancient"
"LOC105835001" 0.640411565020958 0.0936765915064605 -0.703331649520365 "nurse head" 0.83625326289 "ancient"
"LOC105835007" 0.323235681870482 0.0724492614152265 -0.32261705455253 "nurse abdomen" 0.861063823265 "ancient"
"LOC105835007" 0.180871134189422 0.0804548106313964 -0.129177722128954 "nurse head" 0.861063823265 "ancient"
"LOC105835012" 0.631436530724443 0.0597073880936442 -0.735484687179465 "nurse abdomen" NA "ancient"
"LOC105835021" 0.467248937534654 0.056700172172248 -0.528138777175251 "nurse abdomen" 0.9727596624367 "ancient"
"LOC105835043" 0.556788278400166 0.0575972369558955 -0.642170110955007 "nurse abdomen" 0.827998798255 "ancient"
"LOC105835048" 0.398197785822832 0.15833393490607 -0.308566025767728 "nurse abdomen" 0.9269339254968 "ancient"
"LOC105835048" 0.291488105458747 0.256872652351038 -0.04453006467949 "nurse head" 0.9269339254968 "ancient"
"LOC105835076" 0.637135644417347 0.0571673901353643 -0.746083657922017 "nurse abdomen" NA "ancient"
"LOC105835079" 0.538964125743368 0.0552095063342353 -0.622312365066033 "nurse abdomen" NA "ancient"
"LOC105835091" 0.789970391503721 0.0933146993456637 -0.896192892076412 "nurse head" NA "ancient"
"LOC105835092" 0.429635844390225 0.0653125357819557 -0.468673353663512 "nurse abdomen" 0.744268560587 "insect"
"LOC105835102" 0.146579595005573 0.0994033357112978 -0.060688556384738 "nurse head" 0.9802533545273 "insect"
"LOC105835102" 0.241126565956052 0.0564413903749923 -0.237582988972518 "nurse abdomen" 0.9802533545273 "insect"
"LOC105835106" 0.424010804435387 0.120637641903284 -0.390265772559465 "nurse head" NA "ancient"
"LOC105835106" 0.20674331949157 0.0896771589047304 -0.150596431209233 "nurse abdomen" NA "ancient"
"LOC105835109" 0.338191399790142 0.06624327987387 -0.349839920675208 "nurse abdomen" 0.896051378333 "ancient"
"LOC105835112" 0.28811215046253 0.105490190411607 -0.234928824061869 "nurse abdomen" 0.960482026873 "ancient"
"LOC105835113" 0.674823006504267 0.102907909705569 -0.735723902627497 "nurse head" 0.88647707508 "ancient"
"LOC105835117" 0.806035798448935 0.0801248372497896 -0.933827500485608 "nurse head" NA "insect"
"LOC105835119" 0.326931310732302 0.0703247238877038 -0.330104241993248 "nurse abdomen" NA "ancient"
"LOC105835119" 0.27917471088295 0.068026010198309 -0.271626237831431 "nurse head" NA "ancient"
"LOC105835126" 0.532560251554436 0.0926971999934909 -0.565849306527338 "nurse head" NA "ancient"
"LOC105835126" 0.43559511120418 0.0571427096247174 -0.486849323277778 "nurse abdomen" NA "ancient"
"LOC105835128" 0.372324324352018 0.137448076223196 -0.302149866081721 "nurse abdomen" NA "ancient"
"LOC105835136" 0.54919373665836 0.0616721611781657 -0.627158258516199 "nurse head" 0.89406725831 "ancient"
"LOC105835138" 0.467243508922127 0.0772222238646106 -0.501731784239483 "nurse head" 0.9387019968202 "ancient"
"LOC105835147" 0.676715839854608 0.0671747609268636 -0.784126776702909 "nurse abdomen" 0.892436181762 "ancient"
"LOC105835173" 0.483039691884873 0.0565051451721774 -0.54870323072337 "nurse head" NA "ancient"
"LOC105835175" 0.401929430904983 0.134979296031609 -0.343410405032733 "nurse head" 0.325956129206 "insect"
"LOC105835176" 0.298041841858058 0.0836075701434424 -0.275852867193138 "nurse abdomen" 0.625497243105 "insect"
"LOC105835184" 0.671794571522817 0.0591324642683923 -0.788141734785969 "nurse head" NA "ancient"
"LOC105835184" 0.505177341036152 0.0692595650068607 -0.560774019081113 "nurse abdomen" NA "ancient"
"LOC105835187" 0.386300787592753 0.0712844794057868 -0.405243765985421 "nurse abdomen" NA "insect"
"LOC105835189" 0.31937750447615 0.0737620803044378 -0.315964973522502 "nurse head" NA "insect"
"LOC105835192" 0.265758879498935 0.110791862021996 -0.199352910099533 "nurse head" 0.913543514303 "ancient"
"LOC105835207" 0.357493535774092 0.0439485520055181 -0.403351022553415 "nurse abdomen" 0.88740066594 "ancient"
"LOC105835207" 0.429827926681298 0.0733330852807137 -0.458602644780553 "nurse head" 0.88740066594 "ancient"
"LOC105835215" 0.127524158529094 0.075891844199167 -0.0664209215898246 "nurse abdomen" NA "ancient"
"LOC105835220" 0.462984426590167 0.0509392046866301 -0.530063851111429 "nurse abdomen" NA "ancient"
"LOC105835226" 0.291020288389107 0.186776408220026 -0.134101573419428 "nurse abdomen" 0.88490969012 "ancient"
"LOC105835235" 0.528219216644538 0.0465519117383712 -0.619627198717514 "nurse abdomen" NA "ancient"
"LOC105835237" 0.137209810075074 0.0680704001373746 -0.088942426576004 "nurse head" 0.886442069502 "ancient"
"LOC105835249" 0.533198634055981 0.136576255474194 -0.510223573171915 "nurse head" NA "ancient"
"LOC105835256" 0.216542286666477 0.159090201198001 -0.073907600571407 "nurse head" 0.695878480564 "insect"
"LOC105835256" 0.267171314141959 0.0861135625494333 -0.232916592599582 "nurse abdomen" 0.695878480564 "insect"
"LOC105835271" 0.616504389819059 0.12957742369185 -0.626393340233457 "nurse head" 0.817060986231 "ancient"
"LOC105835275" 0.324545492441098 0.120630239742214 -0.262320974495452 "nurse head" NA "ant"
"LOC105835279" 0.456360371037401 0.0573811105434421 -0.513255516843557 "nurse head" NA "ancient"
"LOC105835281" 0.319583341097452 0.0748818486341683 -0.314789272081811 "nurse abdomen" 0.624605535757 "insect"
"LOC105835281" 0.174573262532999 0.197685253165809 0.02973176270576 "nurse head" 0.624605535757 "insect"
"LOC105835285" 0.450378764753208 0.110858185051923 -0.436766588814321 "nurse head" 0.787828144248 "ancient"
"LOC105835290" 0.311937410271849 0.0631685234830468 -0.320021655775554 "nurse head" NA "ancient"
"LOC105835292" 0.610663173202866 0.117508135887502 -0.634405265195815 "nurse head" NA "ancient"
"LOC105835293" 0.264885233020662 0.0601549865885248 -0.263369399993227 "nurse abdomen" 0.687836145151 "ancient"
"LOC105835297" 0.50995213948531 0.088884350009759 -0.541670676430361 "nurse head" 0.9191047831826 "ancient"
"LOC105835297" 0.516223234627385 0.082787857834729 -0.557580607218967 "nurse abdomen" 0.9191047831826 "ancient"
"LOC105835313" 0.514538794214541 0.116239508846333 -0.512380782191494 "nurse head" 0.857832284792 "ancient"
"LOC105835313" 0.421879798995202 0.0879526052290981 -0.429571136635898 "nurse abdomen" 0.857832284792 "ancient"
"LOC105835321" 0.444480715734998 0.195852792970586 -0.31984031661746 "nurse head" 0.876500981687 "ancient"
"LOC105835321" 0.477241210511594 0.118418719473456 -0.461596983424307 "nurse abdomen" 0.876500981687 "ancient"
"LOC105835325" 0.560308773349641 0.0573041848143164 -0.64707594009711 "nurse abdomen" 0.847593063225 "ancient"
"LOC105835342" 0.435446975247687 0.105509773268461 -0.424438325235526 "nurse abdomen" 0.9178515019366 "insect"
"LOC105835354" 0.302009010531817 0.106054585021561 -0.252079994881267 "nurse head" NA "ancient"
"LOC105835364" 0.809352955514335 0.0894248819927458 -0.926130984873846 "nurse head" NA "ancient"
"LOC105835366" 0.548967354296343 0.0520940723108056 -0.639188495250376 "nurse abdomen" 0.898955162989 "ancient"
"LOC105835368" 0.403039806373457 0.0468749201471769 -0.458178183335331 "nurse abdomen" 0.862966888697 "ancient"
"LOC105835380" 0.549531666122827 0.11491054084705 -0.559105979615009 "nurse head" 0.9717700203718 "hymenoptera"
"LOC105835382" 0.31071628639388 0.216960066477429 -0.12061002131023 "nurse head" 0.789123954149 "insect"
"LOC105835389" 0.42856083035516 0.1184698316305 -0.39890774177564 "nurse head" NA "ancient"
"LOC105835389" 0.230563231322194 0.0629609783873043 -0.215607149223095 "nurse abdomen" NA "ancient"
"LOC105835392" 0.437551375544786 0.162086174666924 -0.354364369400905 "nurse abdomen" 0.752509653542 "ancient"
"LOC105835409" 0.538761958479755 0.0886880251964008 -0.578984804771971 "nurse head" NA "ancient"
"LOC105835412" 0.580184531039727 0.065655515343896 -0.661901211494096 "nurse abdomen" 0.9142004221315 "insect"
"LOC105835414" 0.538083919134085 0.0516071460108888 -0.625814202253534 "nurse abdomen" 0.876680326917 "ancient"
"LOC105835423" 0.603009392619223 0.0539577935846626 -0.70631180650186 "nurse abdomen" NA "insect"
"LOC105835428" 0.576567304099694 0.0811086596807764 -0.637368675005827 "nurse head" NA "ancient"
"LOC105835465" 0.439715013567788 0.0634609975361829 -0.484021272744048 "nurse head" 0.9342074730833 "ancient"
"LOC105835488" 0.319418307532994 0.336618404750219 0.022126575642193 "nurse head" 0.9483752732051 "ancient"
"LOC105835488" 0.418265944598787 0.14560973341691 -0.350750824535349 "nurse abdomen" 0.9483752732051 "ancient"
"LOC105835496" 0.889399734885348 0.105122081384169 -1.00891167099322 "nurse head" NA "ancient"
"LOC105835497" 0.603562469469678 0.190333849715118 -0.531586199603694 "nurse head" 0.9028363195194 "insect"
"LOC105835497" 0.425824480805888 0.289831870582806 -0.174943823798103 "nurse abdomen" 0.9028363195194 "insect"
"LOC105835501" 0.308806106726579 0.0684201377605454 -0.309237689675523 "nurse head" 0.888682061955 "insect"
"LOC105835507" 0.313259048756579 0.0751797657168312 -0.306270319201615 "nurse abdomen" 0.786541752436 "insect"
"LOC105835511" 0.400493873741427 0.0778852395801852 -0.41501069769798 "nurse abdomen" 0.9796735387674 "insect"
"LOC105835514" 0.261211856323369 0.0637868689673157 -0.253971757323456 "nurse abdomen" 0.606129127316 "ancient"
"LOC105835527" 0.78670605540922 0.0750006225429066 -0.915553202775304 "nurse head" NA "ancient"
"LOC105835537" 0.314369074974199 0.0637014753426966 -0.322464200884818 "nurse head" 0.775412689352 "ancient"
"LOC105835540" 0.559574424709556 0.0506120383189356 -0.654740179620948 "nurse abdomen" NA "ancient"
"LOC105835540" 0.488012467863875 0.0874825533739203 -0.515250311553374 "nurse head" NA "ancient"
"LOC105835544" 0.286427567594857 0.102903534059358 -0.236089270827908 "nurse head" NA "ancient"
"LOC105835548" 0.563992538841657 0.0863737615090094 -0.614419085620033 "nurse abdomen" NA "ancient"
"LOC105835552" 0.319566623636842 0.0607997592377609 -0.332883269583251 "nurse abdomen" NA "ancient"
"LOC105835564" 0.180742137154346 0.0820048148725605 -0.127017818712544 "nurse head" 0.9069843901143 "ancient"
"LOC105835569" 0.303057775141767 0.0706527719209274 -0.298970803388279 "nurse head" 0.9696061891856 "ancient"
"LOC105835576" 0.227760003367186 0.0954941513779696 -0.170149641711782 "nurse head" 0.89265659423 "ancient"
"LOC105835579" 0.479673792740658 0.0686679051217573 -0.528726829094861 "nurse head" 0.9200019287583 "ancient"
"LOC105835579" 0.732810176694224 0.0479761690192227 -0.880985222455188 "nurse abdomen" 0.9200019287583 "ancient"
"LOC105835581" 0.589618504448471 0.116665807906523 -0.608416538758576 "nurse head" NA "insect"
"LOC105835587" 0.409640165558542 0.0627972786782175 -0.446186162531041 "nurse abdomen" 0.539678401237 "ancient"
"LOC105835593" 0.298469713857392 0.0757318052640101 -0.28653484457867 "nurse head" 0.813929603248 "insect"
"LOC105835596" 0.0700436717796099 0.0327997548860756 -0.0479113771247236 "nurse head" 0.570584101458 "ant"
"LOC105835604" 0.165139769796708 0.0600060306817932 -0.135246307139662 "nurse abdomen" NA "insect"
"LOC105835604" 0.435337974490014 0.0974851754832254 -0.434621119796017 "nurse head" NA "insect"
"LOC105835606" 0.175803203901512 0.143708337819186 -0.041287527223131 "nurse head" 0.583663236483 "aculeata"
"LOC105835606" 0.251057101373026 0.114423464520207 -0.175768454265732 "nurse abdomen" 0.583663236483 "aculeata"
"LOC105835612" 0.408237360179336 0.0944685610464274 -0.403638943460274 "nurse head" 0.9633116949301 "ancient"
"LOC105835638" 0.383607805106712 0.105715676453342 -0.357486421580305 "nurse head" 0.9798741044351 "ancient"
"LOC105835638" 0.319722687344168 0.0718459415238128 -0.318873986412262 "nurse abdomen" 0.9798741044351 "ancient"
"LOC105835641" 0.240248476362147 0.0716927625135524 -0.216833701885125 "nurse abdomen" NA "ancient"
"LOC105835644" 0.358276301446944 0.157029819385314 -0.258887810448115 "nurse head" 0.762594153228 "ancient"
"LOC105835649" 0.443655225940033 0.0656532200642922 -0.486269924540582 "nurse abdomen" NA "ancient"
"LOC105835656" 0.245910888913608 0.113383527848531 -0.17048605262127 "nurse abdomen" 0.841630374283 "ancient"
"LOC105835660" 0.302954118673771 0.0898616205095219 -0.274126780788979 "nurse abdomen" NA "ancient"
"LOC105835662" 0.295865819540046 0.0803949526694469 -0.277186365535591 "nurse abdomen" NA "ancient"
"LOC105835672" 0.564528888805809 0.0571293872880253 -0.652729650847644 "nurse abdomen" NA "ancient"
"LOC105835675" 0.292866989575529 0.0953580501935482 -0.254079755018384 "nurse abdomen" 0.53363981584 "ancient"
"LOC105835677" 0.454692972137837 0.0806947607520276 -0.481119357045617 "nurse head" 0.888851039471 "ancient"
"LOC105835678" 0.266567511636097 0.0662369830260675 -0.257709508193447 "nurse abdomen" 0.9203381929568 "ancient"
"LOC105835680" 0.639183729419623 0.0957014086735517 -0.699147366919549 "nurse head" NA "insect"
"LOC105835689" 0.317421104081189 0.0765329335358219 -0.309883732607282 "nurse abdomen" NA "ancient"
"LOC105835691" 0.707161435469406 0.0616778774550215 -0.830363956192924 "nurse head" NA "ancient"
"LOC105835695" 0.759099972536241 0.0731927263927779 -0.882365859544305 "nurse head" 0.9535470350729 "ancient"
"LOC105835696" 0.178293016169054 0.0640250967295935 -0.146996713508185 "nurse abdomen" 0.858073046928 "ancient"
"LOC105835702" 0.597020322576289 0.0671065325679022 -0.681692516639974 "nurse abdomen" NA "ancient"
"LOC105835710" 0.306986224876151 0.109199569536946 -0.254437014809242 "nurse head" NA "ancient"
"LOC105835728" 0.55815705715551 0.0992956448182637 -0.590289207156128 "nurse head" 0.9289620036135 "ancient"
"LOC105835729" 0.325377606943633 0.0544895099494955 -0.348476284349619 "nurse abdomen" 0.9671184618894 "ancient"
"LOC105835736" 0.490007869710346 0.059470045962099 -0.553853132553872 "nurse head" 0.850288875583 "ancient"
"LOC105835740" 0.404516616522742 0.0829342378312946 -0.413690500550613 "nurse abdomen" NA "ancient"
"LOC105835741" 0.232711923322038 0.114751174016472 -0.151747249411222 "nurse head" NA "ancient"
"LOC105835741" 0.3000499850778 0.135049229635087 -0.21226052679901 "nurse abdomen" NA "ancient"
"LOC105835742" 0.344213961895261 0.0969696699211538 -0.318060384158015 "nurse head" NA "ancient"
"LOC105835742" 0.582423508835375 0.078873089141466 -0.647778109059632 "nurse abdomen" NA "ancient"
"LOC105835774" 0.446940727256098 0.0571746184987768 -0.501403519949052 "nurse abdomen" 0.849087798518 "ancient"
"LOC105835779" 0.215198922970091 0.210888643763392 -0.00554483603793199 "nurse head" 0.776150714468 "ancient"
"LOC105835779" 0.252382577983095 0.183532215226198 -0.088570590055 "nurse abdomen" 0.776150714468 "ancient"
"LOC105835780" 0.150875410945392 0.0599766920603965 -0.116934070417532 "nurse head" 0.728301930029 "hymenoptera"
"LOC105835798" 0.28483615318419 0.0934185298562174 -0.246243754807028 "nurse head" 0.785854523066 "insect"
"LOC105835798" 0.273786671931291 0.0843137688073441 -0.24374202483691 "nurse abdomen" 0.785854523066 "insect"
"LOC105835806" 0.358237072489411 0.0647197596305762 -0.377586995192132 "nurse abdomen" 0.9669146699966 "ancient"
"LOC105835806" 0.575140923856991 0.0704564845400583 -0.649236936335529 "nurse head" 0.9669146699966 "ancient"
"LOC105835811" 0.702061205269222 0.0533766166768185 -0.834481830895781 "nurse head" 0.953065669518 "ancient"
"LOC105835821" 0.529005248429018 0.0827345917787707 -0.574092187768251 "nurse abdomen" NA "ancient"
"LOC105835822" 0.315378183105375 0.0812086091443599 -0.301240785206719 "nurse head" 0.9068167702108 "ancient"
"LOC105835826" 0.304582135782392 0.0669580022095156 -0.305684805121081 "nurse abdomen" 0.810687601957 "insect"
"LOC105835850" 0.204431793553593 0.0902351811479631 -0.146904982603531 "nurse head" NA "insect"
"LOC105835867" 0.758209469150855 0.0978106095777369 -0.849551321473333 "nurse head" 0.848870192571 "ancient"
"LOC105835869" 0.1780579668 0.0654352353244675 -0.144880308265253 "nurse head" NA "ant"
"LOC105835899" 0.601034970430969 0.0632173760754633 -0.691860140842265 "nurse abdomen" NA "ancient"
"LOC105835909" 0.382106177896751 0.128195170440357 -0.326636590591085 "nurse head" 0.9316959143994 "ancient"
"LOC105835919" 0.413281058567499 0.137597170671181 -0.354645693093133 "nurse abdomen" 0.876846431712 "insect"
"LOC105835925" 0.149902968372746 0.0767421724318415 -0.0941156241726596 "nurse head" 0.776194969323 "ancient"
"LOC105835926" 0.274838508065334 0.0869305276928106 -0.241728874492685 "nurse abdomen" 0.811589769131 "ancient"
"LOC105835928" 0.716457110466524 0.0691939691850633 -0.832653250449418 "nurse head" NA "ancient"
"LOC105835935" 0.391170568789041 0.110405040480952 -0.36118282480451 "nurse head" 0.721683088018 "insect"
"LOC105835942" 0.232161758324158 0.0763770662935398 -0.200404784262464 "nurse abdomen" 0.622129840734 "ancient"
"LOC105835946" 0.247792337407287 0.200980147346884 -0.06022020987829 "nurse abdomen" 0.847848986757 "ancient"
"LOC105835946" 0.608321920328193 0.168698360705236 -0.565541218938375 "nurse head" 0.847848986757 "ancient"
"LOC105835954" 0.189180875597862 0.0906701186908995 -0.126726360132944 "nurse abdomen" 0.9577589661879 "ancient"
"LOC105835958" 0.405162374402582 0.0954800175369632 -0.398382056083841 "nurse head" 0.706712928512 "insect"
"LOC105835962" 0.253110720396648 0.0712857597178889 -0.233903546897895 "nurse abdomen" 0.690470779456 "ancient"
"LOC105835963" 0.130273177170563 0.157314407697978 0.034786421562994 "nurse abdomen" 0.641926349227 "insect"
"LOC105835969" 0.612467002359725 0.123922123300402 -0.628474658287813 "nurse head" 0.867344856243 "ancient"
"LOC105835972" 0.318053090381701 0.0652869854458188 -0.325163763321384 "nurse abdomen" 0.894952020499 "insect"
"LOC105835974" 0.492278784369628 0.0517496952637146 -0.566706111575191 "nurse abdomen" 0.49823127786 "ancient"
"LOC105835975" 0.251138723223078 0.0930321250602239 -0.203391734337231 "nurse head" NA "insect"
"LOC105835978" 0.444614130301467 0.0633747436065455 -0.490434560976848 "nurse abdomen" NA "ancient"
"LOC105835983" 0.292598128130015 0.126369313166877 -0.213840329025044 "nurse head" 0.9016642950893 "insect"
"LOC105835986" 0.480574225920495 0.0955354885635924 -0.495322127526726 "nurse head" 0.614241397593 "hymenoptera"
"LOC105835995" 0.415117331338498 0.0734420624045203 -0.439538427466771 "nurse head" NA "ancient"
"LOC105835996" 0.477806190347126 0.0613260687375834 -0.53576900164466 "nurse head" NA "insect"
"LOC105836005" 0.532539272312699 0.0584388995389014 -0.609892934190304 "nurse abdomen" 0.831711646817 "ancient"
"LOC105836008" 0.359950832610072 0.0650375163571684 -0.379382844035632 "nurse abdomen" NA "insect"
"LOC105836014" 0.306646375248838 0.0626900856700905 -0.313830627035493 "nurse abdomen" NA "insect"
"LOC105836015" 0.384006350887423 0.0594111456382723 -0.417566265546816 "nurse abdomen" 0.9115094700029 "insect"
"LOC105836016" 0.421252586965674 0.0656238014069214 -0.457488531886152 "nurse abdomen" NA "insect"
"LOC105836018" 0.193187723572034 0.0690556855182841 -0.159686128219405 "nurse abdomen" 0.541031330055 "insect"
"LOC105836034" 0.136667821854994 0.0485718894593526 -0.113328505490637 "nurse abdomen" NA "insect"
"LOC105836036" 0.547242590276181 0.0805707788445147 -0.6003366728289 "nurse head" 0.9547729402231 "ancient"
"LOC105836038" 0.495496302262199 0.0534503463403002 -0.568657441728687 "nurse abdomen" 0.897758223262 "ancient"
"LOC105836038" 0.572256064274039 0.0756657056157865 -0.638824536586476 "nurse head" 0.897758223262 "ancient"
"LOC105836049" 0.581680206087817 0.072520837644271 -0.654993581577877 "nurse head" NA "insect"
"LOC105836052" 0.816963700143038 0.102857325263088 -0.91864182631076 "nurse head" 0.631828338637 "insect"
"LOC105836054" 0.673126335501152 0.048377846467101 -0.803689916712495 "nurse abdomen" NA "ancient"
"LOC105836057" 0.701898186294198 0.0582963972614465 -0.827943208031596 "nurse abdomen" NA "ancient"
"LOC105836064" 0.277480063731529 0.106346290386182 -0.220150173166918 "nurse head" 0.64165426357 "ancient"
"LOC105836067" 0.658855840162967 0.0767697515405258 -0.748808085647045 "nurse head" 0.877761483163 "ancient"
"LOC105836076" 0.383035925752113 0.134504267405232 -0.319716479996699 "nurse head" NA "ancient"
"LOC105836078" 0.24608879393425 0.163274396435215 -0.106534225207173 "nurse head" 0.895022185262 "ancient"
"LOC105836088" 0.714108279641712 0.0748550167608146 -0.822349170299373 "nurse abdomen" NA "ancient"
"LOC105836088" 0.704298975011994 0.108000540401837 -0.767091153735479 "nurse head" NA "ancient"
"LOC105836091" 0.647584867543455 0.0565309562821121 -0.760344485904523 "nurse abdomen" 0.9602176674852 "ancient"
"LOC105836114" 0.62924926807495 0.101029305308135 -0.67951354078233 "nurse head" 0.813811064638 "ancient"
"LOC105836115" 0.496351116972282 0.0883610680961397 -0.524847189158903 "nurse head" 0.646013783761 "ancient"
"LOC105836118" 0.626476308671906 0.0841354106395087 -0.697679016148337 "nurse head" 0.856721516829 "ancient"
"LOC105836125" 0.550170406142583 0.05541443593492 -0.636464739761114 "nurse head" 0.774743280826 "ancient"
"LOC105836126" 0.247099578244952 0.114631992742324 -0.170409156049851 "nurse head" 0.651739819007 "ancient"
"LOC105836127" 0.848759131111131 0.096905270855576 -0.967201004780374 "nurse head" 0.481566712341 "insect"
"LOC105836130" 0.402075539458662 0.0566868609413561 -0.444315437561439 "nurse abdomen" 0.888045051984 "ancient"
"LOC105836131" 0.564676227805814 0.0779951627277912 -0.626077007825762 "nurse head" NA "ancient"
"LOC105836140" 0.45847565587802 0.310258282301025 -0.190670022763268 "nurse head" 0.9513860422045 "ancient"
"LOC105836141" 0.439669131048108 0.0744191082791467 -0.469865498726198 "nurse head" 0.858563408357 "ancient"
"LOC105836144" 0.532656293376309 0.0496665284582886 -0.621328439769615 "nurse abdomen" 0.899122058166 "ancient"
"LOC105836146" 0.228631156335294 0.103171701493772 -0.161393745774841 "nurse abdomen" NA "ancient"
"LOC105836151" 0.223831461503845 0.0965589235847808 -0.163726134909284 "nurse abdomen" NA "ancient"
"LOC105836152" 0.72830829020681 0.112384261566679 -0.792337940735749 "nurse abdomen" NA "ancient"
"LOC105836164" 0.334051740917229 0.0728935497364331 -0.3359595238772 "nurse head" 0.874084493534 "insect"
"LOC105836168" 0.641650779684934 0.109414515755559 -0.684680197130424 "nurse head" 0.9800655594045 "ancient"
"LOC105836182" 0.249680228093155 0.0736160287355622 -0.226492779416781 "nurse abdomen" 0.795943283592 "insect"
"LOC105836187" 0.2708148935348 0.0716608226765625 -0.25619608759436 "nurse abdomen" NA "ancient"
"LOC105836189" 0.427607801248148 0.270638200784721 -0.201929075999685 "nurse abdomen" 0.9269045448833 "ancient"
"LOC105836189" 0.597897469655524 0.117016545991063 -0.618615580945333 "nurse head" 0.9269045448833 "ancient"
"LOC105836192" 0.499439549353438 0.0636541500613365 -0.56060372679429 "nurse abdomen" 0.9630993228102 "ancient"
"LOC105836192" 0.255789547427659 0.134787990711915 -0.155659009578906 "nurse head" 0.9630993228102 "ancient"
"LOC105836193" 0.317870221232378 0.284045618658799 -0.043512697513241 "nurse head" NA "insect"
"LOC105836193" 0.637005786284771 0.0860653608609777 -0.708741633464377 "nurse abdomen" NA "insect"
"LOC105836197" 0.473990398831419 0.062731534190318 -0.529052264186696 "nurse abdomen" 0.314649023847 "ancient"
"LOC105836197" 0.696950810119549 0.054516078882251 -0.826441879738867 "nurse head" 0.314649023847 "ancient"
"LOC105836205" 0.253092262954741 0.0823590960398805 -0.219634824423539 "nurse head" 0.670572024314 "ancient"
"LOC105836211" 0.519628116519557 0.0610569942368917 -0.589915771775517 "nurse head" NA "ancient"
"LOC105836218" 0.681434979270893 0.0826535036616852 -0.770285391174624 "nurse head" 0.828441453994 "ancient"
"LOC105836220" 0.625373307180741 0.0539308057019438 -0.73511594582575 "nurse abdomen" 0.932729392321 "ancient"
"LOC105836226" 0.63732635740187 0.0769211363220419 -0.720917350518548 "nurse head" 0.894274465243 "ancient"
"LOC105836230" 0.419158290866045 0.247492965143832 -0.220833973596995 "nurse head" 0.553599903823 "insect"
"LOC105836233" 0.15854397367096 0.0750241163798962 -0.107441743883011 "nurse head" 0.698733556887 "insect"
"LOC105836233" 0.454235564543252 0.0591897986736721 -0.508195384610273 "nurse abdomen" 0.698733556887 "insect"
"LOC105836234" 0.828710104152011 0.0855557486144918 -0.956009774477299 "nurse head" 0.895276733675 "ancient"
"LOC105836240" 0.575038964322904 0.0549101717674628 -0.669104885095399 "nurse abdomen" 0.863779164549 "ancient"
"LOC105836243" 0.23530621261252 0.0714846944234101 -0.210743530588906 "nurse head" 0.836253500474 "ancient"
"LOC105836255" 0.450852367865344 0.164093019534611 -0.368893404020533 "nurse abdomen" 0.548285151448 "ancient"
"LOC105836258" 0.20566979623305 0.0945214558744023 -0.142983619766233 "nurse head" NA "ancient"
"LOC105836259" 0.740482492032282 0.0598082190046448 -0.875634050181919 "nurse abdomen" 0.876708195471 "ancient"
"LOC105836273" 0.785127100442594 0.0688265613441002 -0.921464446435511 "nurse head" 0.779040738773 "ancient"
"LOC105836293" 0.235094449200378 0.0523506199575056 -0.235085599216105 "nurse abdomen" 0.893303924537 "ancient"
"LOC105836315" 0.715776780563794 0.0703688177720118 -0.830266708869843 "nurse head" NA "insect"
"LOC105836320" 0.488057484085117 0.0457963295129605 -0.568934277908907 "nurse abdomen" 0.9775662801842 "ancient"
"LOC105836321" 0.743446274518776 0.0644003486677567 -0.873539309290622 "nurse abdomen" NA "ancient"
"LOC105836324" 0.51583156607189 0.110858261737686 -0.520966383983365 "nurse head" 0.90784109229 "ancient"
"LOC105836325" 0.252791067600438 0.0793023184835311 -0.223179664738208 "nurse abdomen" NA "ancient"
"LOC105836330" 0.602863171353883 0.050876078090745 -0.710088089523725 "nurse abdomen" 0.9748083239059 "ancient"
"LOC105836343" 0.645209601876812 0.0584831452378732 -0.754777555041778 "nurse head" NA "ancient"
"LOC105836346" 0.324296100211618 0.11288488355666 -0.271963944031643 "nurse abdomen" 0.844001295407 "ancient"
"LOC105836356" 0.499052420324337 0.0499483057922631 -0.577737209035249 "nurse abdomen" 0.678169479636 "hymenoptera"
"LOC105836359" 0.637133678278138 0.0999607074701205 -0.691030883222142 "nurse head" 0.891774933706 "ancient"
"LOC105836359" 0.282916923059524 0.0801258497717065 -0.260874805880227 "nurse abdomen" 0.891774933706 "ancient"
"LOC105836362" 0.220304032898718 0.0747759114496427 -0.187210510885059 "nurse abdomen" 0.178822470421 "ant"
"LOC105836365" 0.336312011047357 0.0886017124016873 -0.318659865180586 "nurse head" 0.809952627895 "hymenoptera"
"LOC105836372" 0.276537977944525 0.0873789995969112 -0.243338185241019 "nurse abdomen" NA "ancient"
"LOC105836377" 0.366219834197093 0.0603045014282649 -0.393536075123912 "nurse abdomen" 0.747475656618 "hymenoptera"
"LOC105836378" 0.320499324551338 0.069926009812797 -0.322342910767113 "nurse head" 0.9291565442548 "ancient"
"LOC105836380" 0.303121562321574 0.0832147531397789 -0.282892857298603 "nurse abdomen" NA "ancient"
"LOC105836394" 0.361079242553576 0.138216657180861 -0.286695231473807 "nurse head" 0.9488197212701 "ancient"
"LOC105836394" 0.544617820919607 0.0829798371491741 -0.593861048469958 "nurse abdomen" 0.9488197212701 "ancient"
"LOC105836396" 0.306533479937017 0.0577542837038753 -0.320034918066873 "nurse abdomen" NA "ancient"
"LOC105836413" 0.200377184247086 0.0517946457516797 -0.191139778781915 "nurse abdomen" 0.575207620628 "ancient"
"LOC105836415" 0.599515127902481 0.0758303171023268 -0.673679423581023 "nurse head" NA "ancient"
"LOC105836415" 0.538319041316073 0.0984858741752036 -0.565810862565483 "nurse abdomen" NA "ancient"
"LOC105836417" 0.655736310338914 0.0665222404126613 -0.757977674371055 "nurse head" 0.76115870538 "hymenoptera"
"LOC105836418" 0.355084861009557 0.067266761552741 -0.370255404280281 "nurse head" 0.702485859702 "ancient"
"LOC105836432" 0.607768097822053 0.0600715325811806 -0.704568661834994 "nurse abdomen" 0.9081871228575 "ancient"
"LOC105836443" 0.655384188336499 0.0621038101769491 -0.763208660892364 "nurse abdomen" NA "ancient"
"LOC105836449" 0.321405537857218 0.134260176244311 -0.240747825289433 "nurse abdomen" NA "ancient"
"LOC105836462" 0.39737994332295 0.127221311788514 -0.347537884265677 "nurse head" 0.9127721984088 "ancient"
"LOC105836472" 0.21825456684297 0.0607317728991139 -0.202640716011651 "nurse abdomen" 0.865108511866 "ancient"
"LOC105836480" 0.648868490703097 0.0789178683142828 -0.733196760421352 "nurse head" 0.86782264636 "insect"
"LOC105836490" 0.686294882786764 0.0741095504161527 -0.787528401303155 "nurse head" NA "ancient"
"LOC105836492" 0.234599296563948 0.0724469385194314 -0.208596287016276 "nurse abdomen" 0.763775566081 "insect"
"LOC105836493" 0.259139195712793 0.0545194723334917 -0.263227220756801 "nurse abdomen" 0.593404060234 "insect"
"LOC105836494" 0.550908539427274 0.0820736145312917 -0.603119348594413 "nurse abdomen" 0.913594252734 "insect"
"LOC105836494" 0.621382084155455 0.148508227126852 -0.608315117909986 "nurse head" 0.913594252734 "insect"
"LOC105836495" 0.498894659690187 0.106847084333967 -0.50433844773685 "nurse head" NA "ancient"
"LOC105836510" 0.449863720470554 0.0676739358313005 -0.491657173369084 "nurse abdomen" 0.886617179715 "ancient"
"LOC105836512" 0.362328532219042 0.117001250449274 -0.315594300928516 "nurse abdomen" 0.519029986252 "insect"
"LOC105836515" 0.316368941003047 0.0980425728903981 -0.280859743856111 "nurse abdomen" 0.380381793363 "insect"
"LOC105836515" 0.138889827124576 0.094184345226358 -0.05751009510871 "nurse head" 0.380381793363 "insect"
"LOC105836520" 0.66284941766144 0.0488629862683735 -0.789845373890933 "nurse abdomen" 0.877735715477 "insect"
"LOC105836523" 0.376756696584406 0.0622974877518198 -0.404527101373051 "nurse abdomen" 0.867584103316 "insect"
"LOC105836538" 0.235986604656302 0.156623685518821 -0.102094169079592 "nurse head" NA "ancient"
"LOC105836559" 0.320405465147491 0.0585686187836702 -0.3368325605265 "nurse abdomen" 0.859773372991 "ancient"
"LOC105836559" 0.288995227883016 0.0841906069116235 -0.26346507700295 "nurse head" 0.859773372991 "ancient"
"LOC105836560" 0.383317391055046 0.0864316244460984 -0.381920246670762 "nurse abdomen" 0.9520533237556 "ancient"
"LOC105836563" 0.161879828026361 0.0959668170633526 -0.084791917421096 "nurse abdomen" 0.9735644636389 "hymenoptera"
"LOC105836564" 0.162518698308408 0.147955602605232 -0.018734280079426 "nurse abdomen" 0.68849940562 "hymenoptera"
"LOC105836565" 0.407152623371242 0.0513255069357655 -0.457743668999076 "nurse abdomen" NA "ancient"
"LOC105836571" 0.514436124802403 0.130775922653211 -0.493548750134515 "nurse abdomen" 0.638627660569 "insect"
"LOC105836571" 0.283695238227489 0.176294949288535 -0.138162045666894 "nurse head" 0.638627660569 "insect"
"LOC105836575" 0.43000630701839 0.0735109379954327 -0.458603323525341 "nurse head" 0.9178515060182 "ancient"
"LOC105836575" 0.419619590262549 0.0645896767265273 -0.456718130013209 "nurse abdomen" 0.9178515060182 "ancient"
"LOC105836582" 0.199392181871151 0.156604593970949 -0.055042874947982 "nurse head" NA "ancient"
"LOC105836595" 0.370968240958477 0.171184365373163 -0.257006281964628 "nurse head" 0.317243405068 "ant"
"LOC105836597" 0.27618017537626 0.122876459879418 -0.197213202595929 "nurse abdomen" 0.829249937911 "insect"
"LOC105836601" 0.212619172415161 0.0678090344024594 -0.18628688152331 "nurse abdomen" NA "ancient"
"LOC105836603" 0.244286601264346 0.0612791289780927 -0.23542475530739 "nurse abdomen" 0.779884370277 "ancient"
"LOC105836604" 0.68835717652545 0.0922568822670602 -0.766836261717965 "nurse head" NA "ancient"
"LOC105836605" 0.159979717676197 0.233292900243543 0.094311657612136 "nurse head" 0.780089293224 "ancient"
"LOC105836625" 0.381794567669343 0.150123484712403 -0.298026672548237 "nurse head" 0.862779080742 "ancient"
"LOC105836630" 0.457514390382298 0.0691267106271366 -0.499630279181951 "nurse abdomen" 0.893990947588 "ancient"
"LOC105836640" 0.385531576819789 0.0912870050559602 -0.378522556716558 "nurse abdomen" NA "ancient"
"LOC105836642" 0.170274089371124 0.186581028481807 0.020977597810543 "nurse head" 0.498792867272 "ancient"
"LOC105836666" 0.700117623527463 0.0734211943739341 -0.806195788851225 "nurse abdomen" NA "insect"
"LOC105836671" 0.365400131841842 0.0636467023356074 -0.388182113097288 "nurse head" 0.655998010679 "ancient"
"LOC105836677" 0.230990624950172 0.0701922860882202 -0.206854447567021 "nurse abdomen" NA "ant"
"LOC105836682" 0.598831022743241 0.0790444315681964 -0.668664669866812 "nurse abdomen" NA "ancient"
"LOC105836685" 0.476761166043643 0.0798357104452113 -0.510613457976023 "nurse head" 0.9778037054418 "ancient"
"LOC105836690" 0.274041026858549 0.284861595740307 0.013919812942338 "nurse abdomen" NA "hymenoptera"
"LOC105836691" 0.864932351291098 0.0796014998933559 -1.01026652745887 "nurse head" NA "ancient"
"LOC105836698" 0.492416907145829 0.165862631166206 -0.420086456343343 "nurse abdomen" 0.858381319988 "ancient"
"LOC105836701" 0.335674704710724 0.058576967330138 -0.356464499531564 "nurse abdomen" 0.9049214654647 "ancient"
"LOC105836714" 0.280354488321135 0.0706718038093696 -0.269740323040826 "nurse head" 0.9568681749008 "ancient"
"LOC105836751" 0.348544525454553 0.0860438955537392 -0.33768646596993 "nurse abdomen" 0.939711976104 "ancient"
"LOC105836769" 0.383206285287533 0.0893362958740106 -0.378040685910619 "nurse abdomen" 0.85137191976 "ancient"
"LOC105836770" 0.637603706935975 0.0999797451038889 -0.69161104779226 "nurse head" 0.919826604068 "ancient"
"LOC105836775" 0.23922972581626 0.0928558941906531 -0.188298450677263 "nurse head" 0.568841480342 "ancient"
"LOC105836789" 0.248573055097512 0.250658634960481 0.00268293487025201 "nurse head" 0.802905854847 "ancient"
"LOC105836790" 0.301875273291219 0.0895990077060808 -0.273076761613201 "nurse head" 0.9766001013293 "ancient"
"LOC105836791" 0.553096496835979 0.0734346069754011 -0.617047389595519 "nurse head" 0.9829952708338 "insect"
"LOC105836804" 0.554584528053599 0.0600749771792497 -0.636147740621551 "nurse abdomen" 0.9034598130599 "ancient"
"LOC105836804" 0.426797792462473 0.15981786922568 -0.343448725425236 "nurse head" 0.9034598130599 "ancient"
"LOC105836806" 0.408871890172311 0.118962695545983 -0.372945434159699 "nurse abdomen" NA "ancient"
"LOC105836819" 0.641713910069804 0.118216807716395 -0.673437951390887 "nurse head" 0.640751939583 "ancient"
"LOC105836822" 0.469189437892918 0.0695958512440377 -0.514045799245114 "nurse abdomen" 0.639516569214 "ancient"
"LOC105836840" 0.16838082202687 0.0747627143953294 -0.120432350691245 "nurse abdomen" NA "novel"
"LOC105836845" 0.579690175787071 0.091168832663096 -0.628444381153492 "nurse head" 0.9523955381085 "insect"
"LOC105836847" 0.28302962593405 0.0628070874567589 -0.283299018266824 "nurse abdomen" 0.885018175169 "ancient"
"LOC105836850" 0.214809604140415 0.050947572456159 -0.210795648021939 "nurse abdomen" 0.871075068067 "ancient"
"LOC105836857" 0.650426711044177 0.114126483028903 -0.689908168090015 "nurse head" NA "ancient"
"LOC105836863" 0.22463163755238 0.0737846846353135 -0.194052770281519 "nurse head" 0.541628686224 "ancient"
"LOC105836869" 0.422868348875653 0.0692830480606091 -0.454859749084269 "nurse abdomen" 0.9825772728107 "ancient"
"LOC105836910" 0.468272233277159 0.076917839438276 -0.503446724098117 "nurse abdomen" NA "ancient"
"LOC105836911" 0.349763385966103 0.173426525685885 -0.226843536302217 "nurse head" 0.598890104829 "insect"
"LOC105836918" 0.386686111402949 0.0771123278459637 -0.398242385040366 "nurse head" 0.599905533651 "ancient"
"LOC105836925" 0.596950529513053 0.0738985294503591 -0.672865362214232 "nurse abdomen" 0.64913161666 "insect"
"LOC105836930" 0.405459828482588 0.105687552792487 -0.385633514143579 "nurse head" NA "insect"
"LOC105836931" 1 0.0943456606545802 -1.16505325476531 "nurse head" NA "ancient"
"LOC105836937" 0.256912947949894 0.252080033752103 -0.00621716495082197 "nurse head" 0.764120597271 "ancient"
"LOC105836941" 0.282660272928939 0.16715570172706 -0.148587568979444 "nurse head" 0.9242163625033 "ancient"
"LOC105836941" 0.408682013846752 0.0618271999406851 -0.446201505713928 "nurse abdomen" 0.9242163625033 "ancient"
"LOC105836945" 0.492554870090081 0.0803850002290308 -0.530224200929556 "nurse head" 0.9314194019025 "ancient"
"LOC105836948" 0.753682251265156 0.0810091883706336 -0.865341121077881 "nurse head" NA "ancient"
"LOC105836953" 0.692636000620403 0.0934020773117115 -0.770867429643379 "nurse head" NA "ancient"
"LOC105836964" 0.360039458822857 0.0541268120534378 -0.393532619796401 "nurse abdomen" 0.9552487409879 "ancient"
"LOC105836966" 0.506833198507032 0.110585223401087 -0.50974193247394 "nurse abdomen" 0.9076671213514 "ancient"
"LOC105836967" 0.499052484196824 0.251408400804018 -0.318574684452672 "nurse head" 0.9530455180048 "ancient"
"LOC105836973" 0.434589616049897 0.0580794043273076 -0.484350848400754 "nurse abdomen" 0.9370311157414 "ancient"
"LOC105836977" 0.389603084936689 0.0730997378704573 -0.407156724838468 "nurse head" NA "ancient"
"LOC105836991" 0.314056447752971 0.0663626959516887 -0.318638578963459 "nurse abdomen" NA "ancient"
"LOC105836992" 0.477245592810441 0.0576354945722725 -0.539795471016138 "nurse abdomen" 0.9842205334885 "ancient"
"LOC105836998" 0.630141252186618 0.0682866166039213 -0.722781908563168 "nurse head" 0.649002486256 "ancient"
"LOC105836999" 0.39562031780082 0.0620035709367679 -0.429171771052415 "nurse abdomen" 0.9380942299868 "ancient"
"LOC105837000" 0.260311043255152 0.0855009191076614 -0.224879510047027 "nurse head" 0.807373876617 "ancient"
"LOC105837012" 0.513189543899214 0.0884697585614987 -0.546368682590944 "nurse abdomen" NA "ancient"
"LOC105837018" 0.428269671953638 0.0520264833066303 -0.484007344163222 "nurse abdomen" NA "ancient"
"LOC105837019" 0.220055707420142 0.117268464315291 -0.132227724116261 "nurse head" 0.855512293943 "ancient"
"LOC105837027" 0.426401079625814 0.055502320769247 -0.477132154533238 "nurse head" 0.829745439039 "ancient"
"LOC105837028" 0.364033595437361 0.0982488809503332 -0.341911183138358 "nurse abdomen" 0.52086314763 "ancient"
"LOC105837031" 0.365646766359747 0.212227280626166 -0.197362131922779 "nurse head" 0.897829694105 "ant"
"LOC105837049" 0.588021905047073 0.0566350815806693 -0.683587458617374 "nurse abdomen" NA "ancient"
"LOC105837051" 0.342595388421926 0.0627071303802738 -0.360054285432678 "nurse abdomen" 0.567786512015 "insect"
"LOC105837059" 0.116042405553866 0.0766966255180303 -0.0506152591563381 "nurse head" 0.821345135333 "ancient"
"LOC105837062" 0.190028837115556 0.0663592628731457 -0.159091204808557 "nurse abdomen" 0.951990545112 "insect"
"LOC105837072" 0.557819306807281 0.0937872042457258 -0.596940894464963 "nurse head" 0.904861695866 "ancient"
"LOC105837072" 0.664196528534247 0.0763726418594201 -0.756189312684449 "nurse abdomen" 0.904861695866 "ancient"
"LOC105837074" 0.481188015547382 0.0804644240248255 -0.515499461860951 "nurse head" 0.877297618925 "ancient"
"LOC105837075" 0.263866619902255 0.317741219606278 0.069305445805864 "nurse head" 0.37699790776 "ancient"
"LOC105837075" 0.384380119902897 0.124960437644956 -0.333723068542072 "nurse abdomen" 0.37699790776 "ancient"
"LOC105837076" 0.576374749957143 0.0577926555826349 -0.667115179231308 "nurse abdomen" NA "ancient"
"LOC105837077" 0.608567543989037 0.0747905001980801 -0.686662289540991 "nurse head" NA "ancient"
"LOC105837081" 0.76382026112908 0.0783149073961014 -0.881848856488549 "nurse head" 0.869469123595 "ancient"
"LOC105837091" 0.636852420934111 0.0700327891426949 -0.7291689866586 "nurse abdomen" 0.9029009037566 "ancient"
"LOC105837104" 0.537319857435888 0.0574665624121519 -0.617293617321295 "nurse abdomen" NA "insect"
"LOC105837109" 0.431586973969077 0.0672150215453703 -0.468735930115739 "nurse abdomen" 0.878582042751 "ancient"
"LOC105837117" 0.356816392354981 0.0842683923717609 -0.35061161931795 "nurse abdomen" 0.650048841068 "novel"
"LOC105837125" 0.460306224854014 0.0848801406475032 -0.482956203406174 "nurse abdomen" 0.9204931430198 "ancient"
"LOC105837132" 0.745377979984163 0.0978516259842182 -0.832991852961483 "nurse head" 0.9213731570432 "ancient"
"LOC105837141" 0.839262279110037 0.0971494143908546 -0.954669978249316 "nurse head" NA "insect"
"LOC105837147" 0.364725347338381 0.0822750578989224 -0.363350137822656 "nurse abdomen" 0.636119528634 "ancient"
"LOC105837148" 0.254283928841498 0.325872079590366 0.092092539514447 "nurse head" 0.544357839234 "ancient"
"LOC105837151" 0.398471619750151 0.241026716256479 -0.202540516058358 "nurse head" 0.9130823398589 "ancient"
"LOC105837154" 0.361790135523127 0.0686841621090542 -0.377057839267942 "nurse abdomen" 0.874948409176 "ancient"
"LOC105837155" 0.595029338688279 0.081967976935994 -0.660013189840014 "nurse abdomen" 0.9320334716671 "ancient"
"LOC105837168" 0.324001955437069 0.0831971914304855 -0.309776436638769 "nurse abdomen" 0.43174930037 "insect"
"LOC105837170" 0.146473007011455 0.0877741951140473 -0.07551141631073 "nurse head" 0.809033451265 "insect"
"LOC105837173" 0.170689335795824 0.108003755896971 -0.080640080564064 "nurse abdomen" NA "ancient"
"LOC105837180" 0.413122634928113 0.0975415530741206 -0.405970302998925 "nurse abdomen" NA "ancient"
"LOC105837181" 0.329551677589422 0.0942481066803822 -0.302699583313009 "nurse abdomen" 0.892040911897 "ancient"
"LOC105837186" 0.230594093304637 0.0645737873899038 -0.213572098492779 "nurse abdomen" 0.9123208233227 "ancient"
"LOC105837188" 0.259139998739124 0.122266353408955 -0.176077206342061 "nurse head" 0.846369412096 "ancient"
"LOC105837191" 0.455125310730433 0.095149323980261 -0.463080865160725 "nurse abdomen" 0.9569050374457 "ancient"
"LOC105837211" 0.279433361033868 0.141738018549969 -0.177134255264364 "nurse abdomen" 0.9533193578538 "ancient"
"LOC105837211" 0.587116088825752 0.100675428472916 -0.62576774600768 "nurse head" 0.9533193578538 "ancient"
"LOC105837212" 0.221847860422048 0.0563229566507986 -0.212934802501793 "nurse abdomen" 0.903760656571 "ancient"
"LOC105837218" 0.328186012970185 0.120437446548149 -0.267252231858965 "nurse abdomen" NA "ancient"
"LOC105837227" 0.320596838227937 0.0642982385907183 -0.329708040613986 "nurse abdomen" 0.9682431220957 "ancient"
"LOC105837237" 0.569073921275994 0.0684849081548007 -0.643968491839977 "nurse abdomen" NA "ancient"
"LOC105837245" 0.930326306451081 0.0651952465706969 -1.11292323497362 "nurse head" 0.707734581424 "hymenoptera"
"LOC105837252" 0.441304319336504 0.0826763403898995 -0.461346758878928 "nurse head" NA "ancient"
"LOC105837257" 0.271487290618159 0.0603380818472987 -0.271626891444491 "nurse abdomen" 0.809128042086 "ancient"
"LOC105837259" 0.734517457019031 0.0520610852216608 -0.877926580435228 "nurse abdomen" 0.83102308795 "ancient"
"LOC105837270" 0.489478491993429 0.138415204653039 -0.451615376612835 "nurse abdomen" 0.9444534817299 "ancient"
"LOC105837274" 0.665277443665155 0.0627461521743821 -0.77510923511573 "nurse abdomen" 0.9422298155736 "ancient"
"LOC105837277" 0.436632572250952 0.083561171174249 -0.454198657388723 "nurse head" NA "ancient"
"LOC105837277" 0.732156573595014 0.0530743585611124 -0.873585992477345 "nurse abdomen" NA "ancient"
"LOC105837282" 0.397768685783539 0.0646532946989081 -0.428526816175887 "nurse abdomen" 0.884491359382 "ancient"
"LOC105837294" 0.200285255130692 0.094178293068365 -0.136498282107633 "nurse abdomen" NA "ancient"
"LOC105837298" 0.2623546658845 0.135180867562159 -0.163599114164682 "nurse abdomen" 0.609102655374 "ancient"
"LOC105837305" 0.759832230577384 0.0599082852894499 -0.900397243318312 "nurse head" 0.9345792007522 "ancient"
"LOC105837314" 0.43632087610752 0.0937847362127785 -0.440645870418455 "nurse abdomen" 0.9324093398596 "ancient"
"LOC105837316" 0.283790074643389 0.159497208705583 -0.159893020674545 "nurse head" 0.746540091888 "insect"
"LOC105837322" 0.580279973525597 0.0977927771503222 -0.620681924768216 "nurse head" 0.742902782534 "ancient"
"LOC105837328" 0.136079480304053 0.182744680285613 0.060031118673914 "nurse head" 0.417789284123 "insect"
"LOC105837332" 0.628269947449487 0.0536923283051993 -0.739149028737815 "nurse abdomen" 0.871869601726 "ancient"
"LOC105837354" 0.392596628637744 0.0765595074440279 -0.406556961831068 "nurse abdomen" 0.9547167879015 "insect"
"LOC105837362" 0.294086171978571 0.128947880625297 -0.212437455957613 "nurse head" 0.609795756993 "insect"
"LOC105837364" 0.341844610735206 0.0798307354284641 -0.337060294372822 "nurse abdomen" 0.9068820895603 "ancient"
"LOC105837373" 0.429780578603606 0.0952504992434906 -0.43034670165341 "nurse head" 0.895590170243 "ancient"
"LOC105837374" 0.513248096157334 0.0650315196153802 -0.57659546104245 "nurse abdomen" NA "insect"
"LOC105837390" 0.424444904720071 0.0840151332145562 -0.437936192740129 "nurse abdomen" 0.9377489197834 "ancient"
"LOC105837391" 0.498832949020525 0.0692052202079721 -0.552682366820289 "nurse abdomen" 0.912061300971 "ancient"
"LOC105837397" 0.387112948140469 0.0858974944496446 -0.387490049417471 "nurse head" 0.9419326295853 "ancient"
"LOC105837398" 0.291714531389555 0.0841699635045753 -0.266989803745678 "nurse head" 0.680006681698 "insect"
"LOC105837411" 0.270105950235983 0.061742898721671 -0.26804271872096 "nurse abdomen" NA "ancient"
"LOC105837415" 0.182281554448501 0.122132798493403 -0.077376655586082 "nurse head" 0.693346227837 "ancient"
"LOC105837420" 0.468314948589499 0.0529823728868433 -0.534292773865773 "nurse abdomen" NA "ancient"
"LOC105837428" 0.641122557524439 0.11759988940136 -0.673470839747814 "nurse head" 0.9615118216088 "ancient"
"LOC105837430" 0.498960927686132 0.211512827557205 -0.369779429173122 "nurse abdomen" NA "ancient"
"LOC105837439" 0.250287352198838 0.0854815742347649 -0.212009703569631 "nurse abdomen" 0.865149822922 "insect"
"LOC105837443" 0.541752971227351 0.0810270618289143 -0.592687736346868 "nurse head" NA "insect"
"LOC105837450" 0.251757356618662 0.101143941686722 -0.193752341985797 "nurse abdomen" 0.831900664953 "ancient"
"LOC105837460" 0.757287931685903 0.0731584425593786 -0.880078914615335 "nurse head" 0.851113486931 "insect"
"LOC105837468" 0.181822433076008 0.0782932931121011 -0.13318211622017 "nurse head" 0.884182898805 "ancient"
"LOC105837473" 0.581458259504106 0.0683662575946426 -0.660052605998362 "nurse head" 0.9572378597472 "ancient"
"LOC105837475" 0.232624920821312 0.180354471690224 -0.067241831946871 "nurse head" 0.9116162352594 "insect"
"LOC105837478" 0.575901074358452 0.0497937146937589 -0.676795842635006 "nurse head" NA "ancient"
"LOC105837491" 0.364881305477931 0.0865006296414479 -0.358114899202577 "nurse head" 0.9581048047035 "ancient"
"LOC105837502" 0.57805970271605 0.102128115648794 -0.612248647711544 "nurse head" 0.77335135181 "ancient"
"LOC105837507" 0.279589852489608 0.0725993941718011 -0.266276985259987 "nurse abdomen" NA "insect"
"LOC105837508" 0.336853586598871 0.078586499779907 -0.332240344936311 "nurse head" NA "ancient"
"LOC105837511" 0.542777733071474 0.0564321774648749 -0.625645401213056 "nurse abdomen" NA "ancient"
"LOC105837511" 0.358061464538488 0.0963801230484425 -0.33663251570647 "nurse head" NA "ancient"
"LOC105837520" 0.408644574940876 0.0715827560072835 -0.433603585987923 "nurse abdomen" 0.549395994833 "ancient"
"LOC105837523" 0.487644848885068 0.0645773841177751 -0.544243101809343 "nurse abdomen" 0.829662850425 "ancient"
"LOC105837523" 0.143521524181957 0.0670414082704804 -0.0983856688986831 "nurse head" 0.829662850425 "ancient"
"LOC105837525" 0.395149165898696 0.0507879192161952 -0.442993727112777 "nurse abdomen" 0.456752779136 "ancient"
"LOC105837534" 0.144460686496419 0.129606959764076 -0.01910815409709 "nurse head" 0.897971715582 "ancient"
"LOC105837534" 0.205596117556042 0.0509712278335415 -0.198912789584965 "nurse abdomen" 0.897971715582 "ancient"
"LOC105837536" 0.595189674627822 0.0711391494843921 -0.674149886391653 "nurse head" 0.833402377943 "ancient"
"LOC105837548" 0.15154181190196 0.0870562740486687 -0.082955585257362 "nurse abdomen" NA "ancient"
"LOC105837552" 0.185854818943644 0.0850971439969621 -0.129616843909853 "nurse abdomen" 0.409081906398 "insect"
"LOC105837554" 0.282990901895344 0.0788430024989574 -0.262620256219572 "nurse abdomen" 0.781101097272 "ancient"
"LOC105837555" 0.148823680004602 0.0771309809873958 -0.0922270326593647 "nurse head" 0.9424941573594 "ancient"
"LOC105837557" 0.698440428580163 0.0967488344952952 -0.774029030281207 "nurse head" 0.676549538576 "insect"
"LOC105837563" 0.301120973894331 0.0824078064269165 -0.281357330879806 "nurse abdomen" 0.771019723817 "ancient"
"LOC105837583" 0.53627051452536 0.16759871818811 -0.474267341967722 "nurse head" 0.857078423967 "ancient"
"LOC105837595" 0.0752356359796069 0.045671950690064 -0.038031361716142 "nurse head" 0.861326062149 "insect"
"LOC105837600" 0.40208961450666 0.121624876497198 -0.360795881683726 "nurse abdomen" 0.862452927968 "insect"
"LOC105837614" 0.311062473886663 0.0754258152004686 -0.30312807460603 "nurse abdomen" 0.515057852259 "insect"
"LOC105837616" 0.323603460931123 0.0610919861597002 -0.337700417045138 "nurse abdomen" 0.450079183367 "hymenoptera"
"LOC105837620" 0.668960624118104 0.0977434660997915 -0.73482605914308 "nurse head" NA "insect"
"LOC105837622" 0.484681543406314 0.0782707814544078 -0.522815560433291 "nurse abdomen" 0.888021336062 "ancient"
"LOC105837627" 0.231839876199893 0.153039014057064 -0.101371126851963 "nurse head" NA "ancient"
"LOC105837628" 0.44515958056329 0.0870565361826195 -0.460671471743416 "nurse head" 0.890099401659 "ancient"
"LOC105837629" 0.557569675243751 0.0516197479998272 -0.650864887270178 "nurse abdomen" NA "hymenoptera"
"LOC105837631" 0.294331033249317 0.127419786528444 -0.21471822394142 "nurse abdomen" 0.432272614677 "ancient"
"LOC105837633" 0.215840087536903 0.105429790211019 -0.142034185307498 "nurse head" 0.787792525401 "ancient"
"LOC105837642" 0.512481238091001 0.166056414008993 -0.445648357539981 "nurse abdomen" 0.9340894445875 "ancient"
"LOC105837644" 0.318346384334341 0.10184425388307 -0.278513005224694 "nurse head" 0.824501298758 "ancient"
"LOC105837648" 0.284046517893275 0.128981412998341 -0.199479091867369 "nurse head" 0.9571253593981 "ancient"
"LOC105837650" 0.218174504496993 0.0863352775511277 -0.169600822064232 "nurse head" 0.9252968237602 "ancient"
"LOC105837669" 0.287833145929817 0.0882757841936496 -0.256714889668767 "nurse abdomen" NA "ancient"
"LOC105837673" 0.609514236308961 0.0520049378535209 -0.717191973260896 "nurse abdomen" NA "ancient"
"LOC105837675" 0.381290207259032 0.096618546438957 -0.366207757826885 "nurse abdomen" 0.9128760701568 "ancient"
"LOC105837681" 0.500401781457251 0.0547873997486778 -0.573247941543614 "nurse abdomen" NA "ancient"
"LOC105837681" 0.904355181725647 0.0778373912806298 -1.06325029323592 "nurse head" NA "ancient"
"LOC105837682" 0.396893736100042 0.0658166351492872 -0.425904715832012 "nurse head" NA "ancient"
"LOC105837683" 0.685779835790082 0.12841286714172 -0.717008877130526 "nurse head" 0.787160804098 "ancient"
"LOC105837684" 0.373111416788742 0.13705796702824 -0.303664243623924 "nurse head" 0.9799894781473 "ancient"
"LOC105837690" 0.468757525583766 0.0516078916374375 -0.536630276739573 "nurse abdomen" 0.896184801091 "ancient"
"LOC105837695" 0.323224904312737 0.0509704672940184 -0.350233973595501 "nurse abdomen" NA "ancient"
"LOC105837702" 0.300477824701032 0.188128879869259 -0.144528103227894 "nurse head" 0.898426821689 "ancient"
"LOC105837702" 0.509882147059536 0.115312492394618 -0.507582904898618 "nurse abdomen" 0.898426821689 "ancient"
"LOC105837704" 0.541034981555969 0.0753290248698795 -0.59909417647452 "nurse abdomen" 0.905552763358 "ancient"
"LOC105837740" 0.495006443083709 0.106850335043112 -0.499332380339044 "nurse head" 0.893102298224 "ancient"
"LOC105837743" 0.76722561648125 0.0582213058374524 -0.912078420951662 "nurse head" NA "ancient"
"LOC105837743" 0.493847456826137 0.0629632331048644 -0.554298748942477 "nurse abdomen" NA "ancient"
"LOC105837757" 0.383391521344572 0.075355043050409 -0.396264762428506 "nurse head" NA "ancient"
"LOC105837765" 0.373311148201808 0.074023606947234 -0.385009941321948 "nurse abdomen" NA "ancient"
"LOC105837767" 0.663130510330189 0.074542658339356 -0.757172094126852 "nurse head" 0.9335218518843 "insect"
"LOC105837770" 0.577988210484267 0.0887592795468988 -0.629354637361862 "nurse head" NA "insect"
"LOC105837775" 0.400542911236541 0.112311444787887 -0.370787168484714 "nurse head" 0.9100777560032 "ancient"
"LOC105837788" 0.238268700978911 0.0683813959264318 -0.21854668949939 "nurse abdomen" 0.477875732334 "hymenoptera"
"LOC105837788" 0.224961260443238 0.0795448609560442 -0.187066789346206 "nurse head" 0.477875732334 "hymenoptera"
"LOC105837798" 0.310043154711329 0.058664642797909 -0.323378733761125 "nurse abdomen" 0.9196514357218 "insect"
"LOC105837799" 0.522587021886086 0.0853922099653523 -0.562416825566037 "nurse head" NA "ancient"
"LOC105837801" 0.432423964970034 0.106446850069661 -0.419343983895864 "nurse head" 0.756052347656 "insect"
"LOC105837809" 0.436221404575206 0.11961261308667 -0.407292370815156 "nurse head" 0.9077252982461 "ancient"
"LOC105837814" 0.349229931102736 0.0796188378776113 -0.346833519187679 "nurse abdomen" 0.799109357165 "hymenoptera"
"LOC105837819" 0.147218484436521 0.0893336112682447 -0.074464347992988 "nurse head" 0.876441545583 "ancient"
"LOC105837825" 0.567499663534637 0.0738544809965282 -0.635035798570701 "nurse head" 0.88091152333 "ancient"
"LOC105837825" 0.442628988062106 0.0601902672354579 -0.491977410243963 "nurse abdomen" 0.88091152333 "ancient"
"LOC105837826" 0.540958937016853 0.0878895711002406 -0.582838193849011 "nurse head" 0.9722441872037 "ancient"
"LOC105837826" 0.348929034133338 0.0844887615475142 -0.34018166411019 "nurse abdomen" 0.9722441872037 "ancient"
"LOC105837839" 0.278226858823677 0.133472837892813 -0.186214691300173 "nurse head" 0.811148032636 "ancient"
"LOC105837840" 0.462001561248813 0.0683425177213097 -0.506411475112021 "nurse head" 0.688970428857 "ancient"
"LOC105837847" 0.385985270738022 0.0490907289259821 -0.433388397094715 "nurse abdomen" 0.9295081552472 "insect"
"LOC105837847" 0.421270131874541 0.0906604674678848 -0.425303395390604 "nurse head" 0.9295081552472 "insect"
"LOC105837853" 0.677101780346102 0.114240261874029 -0.724077184405697 "nurse head" NA "ancient"
"LOC105837870" 0.58026954902174 0.0835543527944825 -0.638985130324913 "nurse head" 0.9402009915578 "ancient"
"LOC105837877" 0.633703358188332 0.0934247882738163 -0.695025992823932 "nurse head" NA "ancient"
"LOC105837879" 0.456686266888167 0.10392923005358 -0.45379425245458 "nurse head" 0.670052108989 "ancient"
"LOC105837886" 0.552782580751296 0.0889870904230074 -0.596636511390197 "nurse head" 0.586713360513 "insect"
"LOC105837889" 0.160380612572184 0.0486682904759765 -0.143709138024609 "nurse abdomen" 0.792967423224 "hymenoptera"
"LOC105837890" 0.693120611267699 0.0915157861592975 -0.773917408800414 "nurse head" NA "ant"
"LOC105837891" 0.173374848472034 0.155843286749001 -0.022552978723981 "nurse head" NA "hymenoptera"
"LOC105837891" 0.481234531729967 0.163091886666249 -0.409265553101668 "nurse abdomen" NA "hymenoptera"
"LOC105837901" 0.397217958463495 0.0547977078680209 -0.440496787927003 "nurse abdomen" 0.9045807468684 "ancient"
"LOC105837908" 0.638645564289735 0.130657861994716 -0.653486325000465 "nurse abdomen" 0.9276722423206 "ancient"
"LOC105837914" 0.395524452624873 0.0766894327378755 -0.410156238991786 "nurse abdomen" NA "hymenoptera"
"LOC105837928" 0.493706725647937 0.0567858403730235 -0.562064440427012 "nurse head" 0.852124620016 "ancient"
"LOC105837936" 0.24720050142382 0.0826292970735992 -0.211707943018803 "nurse abdomen" 0.9633024599496 "ancient"
"LOC105837938" 0.220898224708697 0.105561887845784 -0.148371148701133 "nurse head" 0.883558054787 "ancient"
"LOC105837945" 0.482279144565537 0.0584383717304416 -0.54523790196895 "nurse head" 0.9595374119445 "ancient"
"LOC105837949" 0.340358143600296 0.0587063522004748 -0.362322932740555 "nurse abdomen" 0.740031253287 "ancient"
"LOC105837969" 0.749263702443752 0.0904728195614227 -0.847482785613896 "nurse head" NA "ancient"
"LOC105837978" 0.347863494187396 0.0718289438228055 -0.355096792847461 "nurse abdomen" 0.794513960062 "ancient"
"LOC105837980" 0.297978944210632 0.0836614681365265 -0.275702618764784 "nurse head" 0.586547018862 "ancient"
"LOC105837985" 0.720957961815078 0.0624639556116705 -0.847100877057822 "nurse abdomen" 0.872318361634 "ancient"
"LOC105837989" 0.467317590129386 0.112884440646544 -0.455950439877714 "nurse head" NA "novel"
"LOC105837992" 0.763847074164551 0.0791123193807189 -0.88085754139755 "nurse head" NA "ancient"
"LOC105838004" 0.489640905169933 0.0603682044044084 -0.552225651091393 "nurse head" 0.466726523713 "ant"
"LOC105838019" 0.385441064116402 0.0498331499651187 -0.431733251551087 "nurse abdomen" 0.764120243499 "insect"
"LOC105838022" 0.4649790452183 0.101250852335404 -0.467907783972421 "nurse head" 0.9320284275757 "insect"
"LOC105838030" 0.24298796842657 0.0615591819280231 -0.233393899896762 "nurse abdomen" 0.9518487563448 "ancient"
"LOC105838032" 0.599562289255131 0.0535777794660763 -0.702366236814958 "nurse abdomen" NA "ancient"
"LOC105838043" 0.499002668482173 0.087641735569499 -0.529183567010343 "nurse head" NA "ancient"
"LOC105838046" 0.490865656769487 0.0808618824972297 -0.527437688894866 "nurse head" 0.880084271377 "ancient"
"LOC105838054" 0.511285601565691 0.0811523033892446 -0.553332742142667 "nurse head" 0.76962753764 "ancient"
"LOC105838061" 0.412795927768891 0.121795258007905 -0.374349531289127 "nurse head" 0.653561003136 "insect"
"LOC105838063" 0.715750401692597 0.0529364067497824 -0.852658203647825 "nurse abdomen" NA "insect"
"LOC105838064" 0.516631658857554 0.0560920960936228 -0.592448016021339 "nurse abdomen" 0.655082642863 "insect"
"LOC105838064" 0.233768594565626 0.143158354733513 -0.116562964748525 "nurse head" 0.655082642863 "insect"
"LOC105838069" 0.477261488615377 0.0697217883436235 -0.524267851011303 "nurse abdomen" 0.765016291208 "ancient"
"LOC105838070" 0.190555525671502 0.0969013751626089 -0.120478717025227 "nurse head" 0.834895707222 "ancient"
"LOC105838070" 0.279155292108095 0.124611862075058 -0.198807998085362 "nurse abdomen" 0.834895707222 "ancient"
"LOC105838083" 0.524737648593787 0.0777121066005482 -0.575063288537738 "nurse head" 0.9558480941319 "ancient"
"LOC105838091" 0.504368133455191 0.0695666432329915 -0.559338004968112 "nurse head" 0.9375672902131 "ancient"
"LOC105838092" 0.488381000277227 0.186901169123937 -0.387830150281289 "nurse abdomen" 0.879690767017 "insect"
"LOC105838092" 0.587717931230789 0.117563696244634 -0.604816537519397 "nurse head" 0.879690767017 "insect"
"LOC105838102" 0.518171194153898 0.0518891464155347 -0.599835272416243 "nurse head" NA "ancient"
"LOC105838107" 0.218376643656392 0.102399983727985 -0.149194874088563 "nurse abdomen" 0.783390421665 "ancient"
"LOC105838108" 0.803465955580931 0.0631493940817556 -0.952359175085135 "nurse head" NA "ancient"
"LOC105838109" 0.238745891755122 0.15973859098738 -0.101636693946842 "nurse abdomen" 0.855276859361 "ancient"
"LOC105838133" 0.617572673492171 0.0714636289369657 -0.702526441021279 "nurse head" NA "insect"
"LOC105838134" 0.227045684810356 0.144974621284869 -0.105577984368218 "nurse abdomen" 0.70479541519 "ancient"
"LOC105838139" 0.593163364838598 0.0657669873465314 -0.678454062940468 "nurse head" NA "ancient"
"LOC105838141" 0.352077491227014 0.069689752470433 -0.363269671276527 "nurse head" 0.851613577901 "ancient"
"LOC105838154" 0.54133665212461 0.128575856087413 -0.530984381094258 "nurse abdomen" 0.622988954276 "aculeata"
"LOC105838154" 0.277781282865184 0.09093615403669 -0.240361599366947 "nurse head" 0.622988954276 "aculeata"
"LOC105838157" 0.270331454177128 0.0795132826483944 -0.245472607097094 "nurse abdomen" 0.885667873298 "ancient"
"LOC105838166" 0.173188158443786 0.0833474515921052 -0.115573020942646 "nurse head" 0.947059107043 "ancient"
"LOC105838169" 0.257512221734545 0.11806910700033 -0.179382627143519 "nurse abdomen" 0.9405280000634 "insect"
"LOC105838184" 0.386698835739385 0.0761589144275983 -0.39948524546391 "nurse head" 0.790603494777 "ancient"
"LOC105838201" 0.662768052228285 0.0672177971647098 -0.766128679446975 "nurse head" 0.977980307178 "ancient"
"LOC105838206" 0.262681154103947 0.111181816546414 -0.194892011938864 "nurse abdomen" 0.855522650032 "ancient"
"LOC105838206" 0.262681154103947 0.111181816546414 -0.194892011938864 "nurse abdomen" 0.855522650032 "ancient"
"LOC105838219" 0.339999507207924 0.18479692048088 -0.199655951458289 "nurse head" 0.852915313869 "ancient"
"LOC105838219" 0.539429542243728 0.0644282227380754 -0.611051931477367 "nurse abdomen" 0.852915313869 "ancient"
"LOC105838224" 0.609571659893549 0.113895928465818 -0.637647940411178 "nurse head" 0.9546329803522 "ancient"
"LOC105838235" 0.23011941020073 0.052594979369372 -0.228371252645816 "nurse abdomen" 0.69365884189 "ancient"
"LOC105838244" 0.497201463142025 0.0649115196161981 -0.556107097185769 "nurse head" 0.945172944777 "ancient"
"LOC105838246" 0.700104781705588 0.0570604818547646 -0.82722604193667 "nurse abdomen" NA "ancient"
"LOC105838249" 0.346242349655081 0.0632913753852472 -0.363994229575875 "nurse head" NA "hymenoptera"
"LOC105838252" 0.478957862670336 0.0569723069368357 -0.542851310718173 "nurse head" 0.803832677359 "ancient"
"LOC105838257" 0.487098331695463 0.14807118114683 -0.436131830921251 "nurse abdomen" NA "insect"
"LOC105838259" 0.230476578330797 0.0601998826094335 -0.219047610045397 "nurse abdomen" NA "ancient"
"LOC105838270" 0.512778211974721 0.0649551421025587 -0.576089245584195 "nurse abdomen" 0.550254200869 "insect"
"LOC105838274" 0.313206957306047 0.123226089038283 -0.244395482142198 "nurse abdomen" 0.750723858049 "ancient"
"LOC105838274" 0.265691053653838 0.110260835988064 -0.199948780802257 "nurse head" 0.750723858049 "ancient"
"LOC105838284" 0.284909588235184 0.0669699571196419 -0.280362237050653 "nurse abdomen" 0.70136677881 "insect"
"LOC105838296" 0.250659948389134 0.0970613866238756 -0.197592499188183 "nurse abdomen" NA "ancient"
"LOC105838300" 0.712605560345779 0.0760431348755145 -0.818887619079326 "nurse head" NA "ancient"
"LOC105838301" 0.589978811401491 0.0808185002239561 -0.654994794331192 "nurse abdomen" 0.9328936488254 "ancient"
"LOC105838303" 0.527242917448564 0.0572725141242058 -0.604580052508946 "nurse head" 0.9774420199209 "ancient"
"LOC105838330" 0.328035275611643 0.125806764478068 -0.260151113804416 "nurse head" 0.905708766023 "ancient"
"LOC105838332" 0.373684007284656 0.169619203848432 -0.262513359786088 "nurse head" NA "ancient"
"LOC105838339" 0.426197503444012 0.0798178024237207 -0.445590310261197 "nurse head" 0.9121454704255 "ancient"
"LOC105838342" 0.586558077827593 0.0610817631354038 -0.675984052786299 "nurse abdomen" 0.9164478085463 "ancient"
"LOC105838343" 0.515639010740362 0.0553079497801678 -0.59217979480877 "nurse abdomen" 0.938267711812 "ancient"
"LOC105838357" 0.638827029481189 0.112293895353534 -0.677343568077617 "nurse head" NA "ancient"
"LOC105838364" 0.38246096260447 0.0593963988393158 -0.415597215363612 "nurse abdomen" 0.9885090789291 "ancient"
"LOC105838370" 0.548232679160594 0.0558600787560971 -0.633398721495806 "nurse abdomen" 0.783762597727 "ancient"
"LOC105838376" 0.557017955751766 0.0898153849005806 -0.601019453181563 "nurse abdomen" NA "ancient"
"LOC105838378" 0.501799631418775 0.0721213619085084 -0.552747383462745 "nurse head" NA "ancient"
"LOC105838384" 0.322560957535895 0.0581354200322366 -0.340162708583019 "nurse abdomen" NA "hymenoptera"
"LOC105838390" 0.571630405495444 0.100252623958973 -0.606390534163451 "nurse head" 0.796085022481 "ancient"
"LOC105838395" 0.393918067534944 0.0518009183265619 -0.440106871772225 "nurse abdomen" NA "insect"
"LOC105838403" 0.595791305074786 0.0545793340797259 -0.696226740084389 "nurse abdomen" 0.9047911330267 "ancient"
"LOC105838406" 0.415840639233881 0.144981732279658 -0.348438733653363 "nurse head" NA "ancient"
"LOC105838407" 0.183261623902623 0.218629525792756 0.045498031004966 "nurse abdomen" NA "ancient"
"LOC105838411" 0.540681097489139 0.076092460695535 -0.59765683209179 "nurse head" NA "ancient"
"LOC105838411" 0.715018536476258 0.0496154629334962 -0.855988850141377 "nurse abdomen" NA "ancient"
"LOC105838415" 0.677139226151841 0.0796683070310428 -0.768599463071547 "nurse head" NA "insect"
"LOC105838417" 0.29559676967707 0.1965401122565 -0.127428618315261 "nurse abdomen" NA "ancient"
"LOC105838419" 0.715394145962186 0.0570373667411061 -0.846924345311154 "nurse head" 0.634304228287 "ancient"
"LOC105838426" 0.25866722158177 0.123158742478718 -0.174321027094526 "nurse abdomen" 0.9176982260851 "ancient"
"LOC105838431" 0.673233097119282 0.0613416378803399 -0.787150356574979 "nurse head" 0.9480465464781 "ancient"
"LOC105838437" 0.614221431746985 0.121455550536305 -0.633904646398249 "nurse abdomen" 0.748537407078 "ancient"
"LOC105838439" 0.813846776604201 0.0631357588679115 -0.965730827540659 "nurse head" 0.934757901143 "ancient"
"LOC105838455" 0.348773722513791 0.0567599731551111 -0.375652778710745 "nurse abdomen" 0.649630938035 "insect"
"LOC105838470" 0.69283409218691 0.090306443361184 -0.775104549112931 "nurse head" 0.904939211142 "ancient"
"LOC105838480" 0.88545023864914 0.0721501708641965 -1.04624673002566 "nurse head" NA "ancient"
"LOC105838480" 0.451015459736312 0.0603640506672126 -0.50254238934422 "nurse abdomen" NA "ancient"
"LOC105838481" 0.60970550772421 0.0640659287253325 -0.701922510414823 "nurse abdomen" NA "ancient"
"LOC105838482" 0.320024982416151 0.0808070473142125 -0.307735105747064 "nurse abdomen" 0.307938801383 "hymenoptera"
"LOC105838482" 0.174592954034316 0.107567755763794 -0.086222659135937 "nurse head" 0.307938801383 "hymenoptera"
"LOC105838488" 0.467081506149708 0.0577167671070223 -0.526615620207313 "nurse abdomen" 0.9743299740086 "ancient"
"LOC105838493" 0.37478227820232 0.17893299550623 -0.251944736899786 "nurse head" NA "ancient"
"LOC105838505" 0.234698771903532 0.0725543364487152 -0.208586095226193 "nurse abdomen" 0.9073990944919 "ancient"
"LOC105838505" 0.451439079595445 0.0782080282750318 -0.480132465808766 "nurse head" 0.9073990944919 "ancient"
"LOC105838518" 0.156474226012665 0.0705434491658396 -0.110543202743626 "nurse head" 0.754037169844 "ant"
"LOC105838519" 0.402017145426543 0.0635075629280066 -0.435466020230427 "nurse abdomen" 0.714517512941 "ancient"
"LOC105838521" 0.226997000095264 0.0723692742925296 -0.198916437979682 "nurse head" 0.688167571106 "hymenoptera"
"LOC105838523" 0.202856095025614 0.0710244314188618 -0.169591092421843 "nurse abdomen" 0.828801933534 "ancient"
"LOC105838526" 0.291872133651137 0.354838512932085 0.081001306939111 "nurse head" 0.689597533884 "ancient"
"LOC105838529" 0.422283588738214 0.0706163024556709 -0.452392373865384 "nurse abdomen" 0.727165696295 "ancient"
"LOC105838556" 0.301126480712708 0.0545783488520053 -0.317164828789125 "nurse abdomen" NA "ancient"
"LOC105838564" 0.274288857507237 0.0839240820381994 -0.244889348637328 "nurse head" 0.58628031711 "ancient"
"LOC105838564" 0.187671038869785 0.0710073362128003 -0.150078700657174 "nurse abdomen" 0.58628031711 "ancient"
"LOC105838565" 0.496500093501489 0.14084185987584 -0.457526414513876 "nurse head" 0.9682705165264 "ancient"
"LOC105838567" 0.279224830386485 0.117934001782949 -0.207487996981455 "nurse head" 0.701795184777 "insect"
"LOC105838571" 0.24729994290182 0.0687987801899615 -0.229627741580914 "nurse abdomen" 0.783565795616 "insect"
"LOC105838579" 0.632789290748718 0.0920376238655357 -0.69563459495746 "nurse head" NA "hymenoptera"
"LOC105838591" 0.467649864552897 0.0964829753458883 -0.477477083193007 "nurse abdomen" 0.9563946918244 "ancient"
"LOC105838591" 0.40339534668923 0.0934235610111132 -0.398754383544081 "nurse head" 0.9563946918244 "ancient"
"LOC105838598" 0.80219527327571 0.0990364416333375 -0.904558670821391 "nurse head" NA "ant"
"LOC105838605" 0.220210346838847 0.0588223778849522 -0.207612960421077 "nurse abdomen" 0.9117758842378 "insect"
"LOC105838608" 0.530465364742944 0.0820815252655482 -0.576810631686339 "nurse head" 0.717678553519 "ancient"
"LOC105838625" 0.273832487138073 0.227105334045366 -0.060110816490894 "nurse head" 0.958934157655 "ancient"
"LOC105838625" 0.465093972457095 0.13958084077661 -0.418747105885124 "nurse abdomen" 0.958934157655 "ancient"
"LOC105838637" 0.259726339336327 0.124123231261284 -0.174442759842908 "nurse head" NA "insect"
"LOC105838637" 0.345327388968181 0.150780168401368 -0.250269736123311 "nurse abdomen" NA "insect"
"LOC105838640" 0.159699359942336 0.0603749504642389 -0.127773060330873 "nurse abdomen" 0.9159268569716 "ancient"
"LOC105838641" 0.196027158693992 0.0608173864867729 -0.173936764107985 "nurse abdomen" 0.633391093926 "ancient"
"LOC105838647" 0.152702572657607 0.0159720776119772 -0.175893054731808 "nurse abdomen" NA "insect"
"LOC105838650" 0.0811991890509753 0.0205331926227245 -0.0780420448748681 "nurse abdomen" 0.722126260532 "hymenoptera"
"LOC105838651" 0.318237717250743 0.0738136431281572 -0.314432395151264 "nurse abdomen" NA "ancient"
"LOC105838657" 0.634899728887447 0.0840465419674314 -0.708629407973534 "nurse head" 0.84874539468 "ancient"
"LOC105838659" 0.66301009170433 0.0836546216375908 -0.745295359104883 "nurse head" NA "ancient"
"LOC105838661" 0.837383616097105 0.0868963286530757 -0.965443016072351 "nurse head" 0.9822376408456 "ancient"
"LOC105838661" 0.27419488186665 0.130018360102722 -0.185471783929409 "nurse abdomen" 0.9822376408456 "ancient"
"LOC105838665" 0.187231472462221 0.0877419209200653 -0.12798550264012 "nurse head" 0.667872960519 "ancient"
"LOC105838683" 0.628769007243511 0.051470378520915 -0.742649394084429 "nurse abdomen" 0.9580448655834 "ancient"
"LOC105838685" 0.319290741739809 0.0982246832342138 -0.284384140605161 "nurse abdomen" 0.9437721987731 "ancient"
"LOC105838685" 0.331261700477977 0.106456475327931 -0.289194285138202 "nurse head" 0.9437721987731 "ancient"
"LOC105838690" 0.689247611466237 0.0474992426514014 -0.825558928330699 "nurse abdomen" NA "ancient"
"LOC105838706" 0.282273102346422 0.115635507559724 -0.214366192197373 "nurse head" 0.9541365899957 "ancient"
"LOC105838719" 0.574992329077886 0.0710279330433432 -0.648310657143485 "nurse head" 0.856805843541 "ancient"
"LOC105838721" 0.615394962820336 0.0778974506063709 -0.691448380279108 "nurse head" NA "ancient"
"LOC105838730" 0.706153473244819 0.0753214627250774 -0.811515889823231 "nurse abdomen" 0.833761766777 "ancient"
"LOC105838731" 0.319911501527988 0.0598031121828435 -0.33460903617748 "nurse abdomen" 0.9567715857974 "ancient"
"LOC105838731" 0.738855977263724 0.0882288139155911 -0.836980800914987 "nurse head" 0.9567715857974 "ancient"
"LOC105838732" 0.634442615048892 0.0957620356929448 -0.692970303340139 "nurse head" 0.9560464320248 "ancient"
"LOC105838733" 0.268764234579758 0.066583240092295 -0.260089987367095 "nurse abdomen" 0.699842308743 "ancient"
"LOC105838735" 0.845493646062093 0.0909707151047979 -0.970634554837131 "nurse head" 0.416245861144 "hymenoptera"
"LOC105838753" 0.377590031690029 0.0614669438305351 -0.406667551202106 "nurse abdomen" NA "insect"
"LOC105838757" 0.276583074501024 0.0734862152432886 -0.261268175540192 "nurse abdomen" NA "ancient"
"LOC105838759" 0.178000815621719 0.0932050341478294 -0.109083120242019 "nurse head" 0.9817606606925 "ancient"
"LOC105838764" 0.451254607652816 0.102903100543122 -0.448126884097839 "nurse head" NA "insect"
"LOC105838768" 0.379325917929642 0.0619455195041994 -0.408284982603327 "nurse abdomen" 0.883668630367 "ancient"
"LOC105838775" 0.306267191640825 0.0711203164427302 -0.302498006574387 "nurse abdomen" NA "ancient"
"LOC105838796" 0.616094756453856 0.211466976616548 -0.520521893826115 "nurse head" 0.864652237552 "insect"
"LOC105838802" 0.569376413582864 0.0846010774123217 -0.6236254370996 "nurse head" 0.875240555218 "ancient"
"LOC105838804" 0.323614348151352 0.161315404109972 -0.208784858400887 "nurse abdomen" NA "ant"
"LOC105838809" 0.388568315316227 0.0763607031010112 -0.401630598973049 "nurse abdomen" 0.569384246326 "insect"
"LOC105838810" 0.408227962836413 0.0652905884213448 -0.441162027150138 "nurse abdomen" 0.733565013615 "insect"
"LOC105838819" 0.309518294178027 0.0923608733032703 -0.279355984943921 "nurse head" 0.843306871091 "ancient"
"LOC105838837" 0.631000114184429 0.130232757143309 -0.644197917301051 "nurse head" 0.851124177089 "ancient"
"LOC105838845" 0.311467083833963 0.0613638648354348 -0.321738169478788 "nurse abdomen" NA "ancient"
"LOC105838850" 0.744446132118671 0.0489200674258662 -0.894739714966902 "nurse abdomen" NA "ancient"
"LOC105838855" 0.251098277835826 0.103444386589061 -0.189945146953241 "nurse head" 0.9526261734699 "ancient"
"LOC105838855" 0.251098277835826 0.103444386589061 -0.189945146953241 "nurse head" 0.9526261734699 "ancient"
"LOC105838856" 0.558634580341114 0.0542425689529238 -0.648860750747534 "nurse abdomen" NA "insect"
"LOC105838868" 0.238498379906496 0.182080554020777 -0.072577106760673 "nurse abdomen" 0.9087581467671 "insect"
"LOC105838869" 0.160894518373468 0.0759233091391386 -0.1093087942927 "nurse abdomen" 0.818599375966 "ancient"
"LOC105838872" 0.723410459497999 0.0668785972153163 -0.844576732843142 "nurse head" 0.9658480382827 "ancient"
"LOC105838873" 0.296942197045545 0.163590395436096 -0.171546630700404 "nurse head" 0.883187014432 "ancient"
"LOC105838891" 0.275836333572461 0.0552008401313311 -0.283830252429561 "nurse abdomen" 0.762208981026 "insect"
"LOC105838891" 0.149360404340025 0.0701361624827666 -0.101915771638465 "nurse head" 0.762208981026 "insect"
"LOC105838925" 0.319866806130023 0.0960348761193332 -0.287942217300959 "nurse head" 0.9311832815201 "ancient"
"LOC105838972" 0.41201435769205 0.0933400733540968 -0.409949465318394 "nurse abdomen" 0.404282632918 "ancient"
"LOC105839036" 0.431459724485349 0.0701024540869562 -0.464857778206023 "nurse head" NA "ancient"
"LOC105839066" 0.195341439836345 0.0953721699511493 -0.128602622652302 "nurse head" 0.442565056222 "insect"
"LOC105839133" 0.285687244578366 0.0651574055862916 -0.283694336269936 "nurse abdomen" 0.863136904372 "ancient"
"LOC105839140" 0.683672024830678 0.0711898052406812 -0.787910323418708 "nurse head" 0.794370121847 "ancient"
"LOC105839197" 0.58196502068486 0.10276389049346 -0.616454658429864 "nurse head" 0.807709922263 "ancient"
"LOC105839271" 0.65841212282117 0.090085778562763 -0.73110725403877 "nurse head" 0.9132878112043 "ancient"
"LOC105839294" 0.668463604895072 0.0636304378115068 -0.778070417472992 "nurse abdomen" 0.86454514301 "ancient"
"LOC105839321" 0.694261812796874 0.0485210019794431 -0.830694891741361 "nurse abdomen" NA "insect"
"LOC105839391" 0.743030684295462 0.060751754638568 -0.877698315042668 "nurse head" 0.879852854976 "ancient"
"LOC105839391" 0.62045367650365 0.0641986426618057 -0.715578460238408 "nurse abdomen" 0.879852854976 "ancient"
"LOC105839459" 0.424805780183918 0.0758264210143818 -0.448934566514906 "nurse head" 0.99129067419258 "ancient"
"LOC105839674" 0.136983250876392 0.0668987502448454 -0.0901582116068708 "nurse head" NA "ancient"
"LOC105839875" 0.620455308689286 0.064628197279782 -0.715027971601711 "nurse head" NA "ancient"
"LOC105839993" 0.613615360106617 0.0606865292656392 -0.711299561033916 "nurse head" NA "insect"
"LOC105840063" 0.588436471127443 0.0612548283977833 -0.678177823515574 "nurse head" 0.543412480911 "ancient"
"LOC105840130" 0.415327720781829 0.0613833692160581 -0.455321639705875 "nurse abdomen" 0.821945493718 "ancient"
"LOC105840161" 0.931899749396343 0.0555459345693729 -1.12736042873499 "nurse head" NA "ancient"
"LOC105840165" 0.4011438142767 0.0905807523498798 -0.399515014049661 "nurse head" NA "hymenoptera"
"LOC105840182" 0.663153595335049 0.0533317224728037 -0.784487996070053 "nurse abdomen" NA "ancient"
"LOC105840188" 0.369496830859714 0.0751352163783386 -0.378673122990135 "nurse abdomen" 0.674518652266 "insect"
"LOC105840209" 0.390454698817363 0.0981129321342314 -0.376074747264165 "nurse abdomen" 0.715665255174 "ancient"
"LOC105840229" 0.614277809262889 0.0732358875589329 -0.696007985012543 "nurse head" 0.887175416224 "ancient"
"LOC105840230" 0.333554277591017 0.132626545625854 -0.258477763456441 "nurse head" 0.828773259402 "ancient"
"LOC105840274" 0.247831822069247 0.118412562670537 -0.166487723672546 "nurse head" NA "ancient"
"LOC105840299" 0.406398551025538 0.0683793092670998 -0.434835235337806 "nurse head" NA "ancient"
"LOC105840326" 0.247896247673774 0.0627846311378804 -0.238131571804633 "nurse abdomen" NA "ancient"
"LOC105840347" 0.39066582151364 0.0726452634399987 -0.409108497767227 "nurse abdomen" 0.509457606381 "ancient"
"LOC105840370" 0.282852504083628 0.114092812970847 -0.217096102632535 "nurse abdomen" 0.679889993147 "insect"
"LOC105840385" 0.690090760309203 0.102366310434961 -0.756061395041776 "nurse head" 0.566567340609 "ancient"
"LOC105840386" 0.569834976113437 0.0473635132612222 -0.672118546638798 "nurse abdomen" 0.9084162227843 "ancient"
"LOC105840398" 0.196183889414495 0.130673307697252 -0.084274223768868 "nurse head" 0.671774697996 "insect"
"LOC105840398" 0.531620310517823 0.087869050486118 -0.5708511816769 "nurse abdomen" 0.671774697996 "insect"
"LOC105840403" 0.364683249561278 0.0842299284419027 -0.360781194750338 "nurse abdomen" 0.49149610553 "insect"
"LOC105840415" 0.348805766646339 0.126921031985918 -0.285437303249386 "nurse abdomen" 0.866862637792 "ancient"
"LOC105840417" 0.32878926276658 0.132867640255499 -0.252037796396376 "nurse abdomen" NA "insect"
"LOC105840418" 0.239467397244017 0.089751400662085 -0.192597883685163 "nurse head" NA "ancient"
"LOC105840431" 0.16391792560084 0.0915235134700613 -0.093129731527313 "nurse head" NA "ancient"
"LOC105840432" 0.432779289626172 0.0761558492438529 -0.458768077281365 "nurse abdomen" 0.713951617556 "ancient"
"LOC105840443" 0.75219853705383 0.0772445334227304 -0.868275372385059 "nurse head" 0.939614376089 "ancient"
"LOC105840447" 0.827648908633967 0.103941846155995 -0.930992357686942 "nurse head" NA "ancient"
"LOC105840451" 0.305063131870231 0.185552048869295 -0.153741632079414 "nurse abdomen" 0.9044813413591 "ancient"
"LOC105840452" 0.274260262002511 0.0830436504282585 -0.245985168956176 "nurse abdomen" 0.888640085597 "ancient"
"LOC105840568" 0.106328808957844 0.0885601345701027 -0.022858005564535 "nurse head" NA "ancient"
"LOC105840581" 0.397277020904811 0.0833447450768547 -0.403849243402945 "nurse head" 0.819831898044 "ancient"
"LOC105840587" 0.307915221262985 0.103589059600781 -0.26284957663904 "nurse abdomen" 0.799476003808 "ancient"
"LOC105840587" 0.324143926337194 0.144769154801233 -0.230751570794439 "nurse head" 0.799476003808 "ancient"
"LOC105840599" 0.159798273543497 0.0968411062528811 -0.080989456436272 "nurse head" 0.871676503782 "insect"
"LOC105840611" 0.224142991434117 0.0596330297674026 -0.211629159111246 "nurse head" NA "insect"
"LOC105840613" 0.415472129715767 0.0647761344881629 -0.451142884125514 "nurse abdomen" 0.892225380116 "ancient"
"LOC105840623" 0.392962613184176 0.0749611558289242 -0.40908392619156 "nurse abdomen" 0.632359436324 "ancient"
"LOC105840625" 0.405157785763014 0.0691581909055955 -0.432237118050353 "nurse abdomen" 0.732918360198 "ancient"
"LOC105840633" 0.220513173008187 0.0914986620067553 -0.165967046613846 "nurse head" 0.9539277711828 "ancient"
"LOC105840633" 0.220513173008187 0.0914986620067553 -0.165967046613846 "nurse head" 0.9539277711828 "ancient"
"LOC105840656" 0.419202392389567 0.0611478513626515 -0.460609075984125 "nurse abdomen" 0.721810959278 "ancient"
"LOC105840659" 0.657268655181583 0.0873999169051361 -0.733091422934982 "nurse head" 0.9625912420549 "ancient"
"LOC105840664" 0.602552859276855 0.0840725713989325 -0.666984213160644 "nurse head" NA "ancient"
"LOC105840671" 0.523973837441113 0.0626006613929063 -0.593520394110713 "nurse abdomen" NA "ancient"
"LOC105840672" 0.213427927390453 0.0685117815312909 -0.186423252300972 "nurse abdomen" NA "insect"
"LOC105840678" 0.136932231243076 0.0803885057427338 -0.072739066737474 "nurse head" 0.855070594528 "insect"
"LOC105840683" 0.719887904376168 0.0844580930697179 -0.817430599816437 "nurse head" NA "ancient"
"LOC105840707" 0.527813228165977 0.0578282222614255 -0.604598837582723 "nurse head" 0.9305974378911 "ancient"
"LOC105840712" 0.544720850565232 0.0588223368202136 -0.62507031693065 "nurse abdomen" 0.776928919785 "ancient"
"LOC105840715" 0.408896338268236 0.260991694835808 -0.190267719967419 "nurse abdomen" 0.840732896036 "insect"
"LOC105840740" 0.521093162593704 0.0679591071798468 -0.582921411812025 "nurse head" NA "ancient"
"LOC105840780" 0.257054673204439 0.130865056404544 -0.162333041849681 "nurse head" 0.9261243282101 "insect"
"LOC105840805" 0.402234481209107 0.0858942580753821 -0.40694687869713 "nurse abdomen" 0.587294388698 "ancient"
"LOC105840806" 0.0930400124151378 0.068972543308678 -0.0309609108003733 "nurse head" 0.604002843077 "ancient"
"LOC105840809" 0.280795274551008 0.0766478753966428 -0.262619612697458 "nurse abdomen" 0.733758440618 "insect"
"LOC105840817" 0.448414914887027 0.103629191813763 -0.443539782687343 "nurse abdomen" 0.652535432355 "ancient"
"LOC105840820" 0.777255956223639 0.0654373783197966 -0.91569875498933 "nurse head" NA "ancient"
"LOC105840822" 0.275775977439983 0.111746371623413 -0.211011218996189 "nurse head" NA "ancient"
"LOC105840840" 0.491237654008924 0.0692449552956603 -0.542860499601239 "nurse head" 0.9557013931622 "ancient"
"LOC105840849" 0.528350444308711 0.0529577461254699 -0.611555409440603 "nurse abdomen" NA "ancient"
"LOC105840868" 0.806606669077105 0.0758278414606198 -0.940089628724715 "nurse head" 0.631981672249 "ancient"
"LOC105840870" 0.203912232232386 0.11533480486998 -0.113947910989856 "nurse head" NA "aculeata"
"LOC105840881" 0.681300129937922 0.047741721840002 -0.815023186408964 "nurse abdomen" NA "ancient"
"LOC105840889" 0.164460747561819 0.104534802871203 -0.077090026374907 "nurse head" NA "ant"
"LOC105840891" 0.225894830600719 0.0676909880852228 -0.203516831567632 "nurse abdomen" 0.737835198962 "ancient"
"LOC105840897" 0.357728633462598 0.0833023129526815 -0.353027931312548 "nurse abdomen" NA "ancient"
"LOC105840897" 0.594361784390189 0.0835001858899158 -0.657183366997977 "nurse head" NA "ancient"
"LOC105840901" 0.29823620982754 0.0856291267397159 -0.273502332376232 "nurse abdomen" NA "ancient"
"LOC105840914" 0.119279571947397 0.130559699911506 0.014510999647231 "nurse abdomen" NA "ancient"
"LOC105840915" 0.271887223638606 0.104427395743884 -0.215423930582827 "nurse head" 0.811174987998 "ancient"
"LOC105840917" 0.32217733304344 0.107211172645792 -0.276537100254714 "nurse abdomen" 0.559261602894 "insect"
"LOC105840922" 0.180197785649934 0.0655289434765068 -0.147512469151177 "nurse head" 0.743245762511 "ancient"
"LOC105840929" 0.668441039842638 0.0813527143535803 -0.755243070927159 "nurse head" NA "ancient"
"LOC105840932" 0.755750263317973 0.0827479076961604 -0.865764730336991 "nurse head" NA "ancient"
"LOC105840938" 0.202185204342097 0.100606824249743 -0.130672616691618 "nurse head" NA "ancient"
"LOC105840938" 0.315563808530679 0.155259437740599 -0.206218996396655 "nurse abdomen" NA "ancient"
"LOC105840942" 0.594823644896887 0.0772316266942691 -0.66584152391226 "nurse head" 0.9418713105886 "ancient"
"LOC105840954" 0.552411610724311 0.0572425252758195 -0.636996180107624 "nurse abdomen" NA "ancient"
"LOC105840971" 0.167068717100491 0.0610120277772728 -0.1364336101729 "nurse head" 0.888172859552 "insect"
"LOC105840976" 0.266836307530321 0.0901034670936769 -0.227352933706971 "nurse head" NA "ancient"
"LOC105840981" 0.429249636559166 0.153406416470443 -0.354850661458309 "nurse head" 0.882325272378 "ancient"
"LOC105840996" 0.38091595227666 0.0629925451239537 -0.408983520729387 "nurse abdomen" 0.9868827061045 "ancient"
"LOC105840999" 0.616380571883747 0.104723038456578 -0.658207274836625 "nurse head" 0.9096817518367 "ancient"
"LOC105841004" 0.505167327586492 0.0585620856836047 -0.574522605446001 "nurse abdomen" 0.872483481094 "ancient"
"LOC105841007" 0.353059138828662 0.127531008023044 -0.290124246548779 "nurse abdomen" 0.9454582684055 "ancient"
"LOC105841011" 0.329195187129626 0.19861305163333 -0.167983672539043 "nurse head" NA "ancient"
"LOC105841014" 0.2415680359386 0.0839351853622962 -0.20278229523484 "nurse abdomen" NA "ancient"
"LOC105841018" 0.521278165037685 0.0654832965792703 -0.586344339040667 "nurse head" 0.428200798025 "insect"
"LOC105841019" 0.363118427597111 0.101793352960932 -0.336174206349765 "nurse head" NA "ancient"
"LOC105841023" 0.294649401849359 0.149380497396958 -0.186877048555619 "nurse abdomen" NA "ancient"
"LOC105841026" 0.744781704166948 0.0697520173666308 -0.86837273284456 "nurse head" NA "hymenoptera"
"LOC105841027" 0.132040191118516 0.0754438668294152 -0.0728067309525925 "nurse abdomen" NA "ancient"
"LOC105841029" 0.227255357749325 0.0729157717735693 -0.198545768698186 "nurse abdomen" 0.592075319049 "ancient"
"LOC105841036" 0.551373052276294 0.121897391296843 -0.552486743483434 "nurse head" 0.9095458661307 "ancient"
"LOC105841051" 0.179594890824313 0.0779798472684736 -0.130719781360973 "nurse head" 0.732810051588 "insect"
"LOC105841099" 0.666885209090021 0.119128521894497 -0.704646004012807 "nurse head" 0.9461708488047 "ancient"
"LOC105841111" 0.531150144139587 0.0584516427627987 -0.608089536621394 "nurse abdomen" 0.9594760689049 "ancient"
"LOC105841120" 0.616121620410535 0.139668382455895 -0.612919710652221 "nurse head" 0.737630647013 "ancient"
"LOC105841134" 0.527106058137965 0.0597414260283353 -0.601227932276091 "nurse abdomen" 0.488282256233 "ancient"
"LOC105841140" 0.664503902499773 0.0871574830890572 -0.742710873055293 "nurse head" 0.9750311222179 "ancient"
"LOC105841142" 0.301670893884279 0.105881663705442 -0.25186748404774 "nurse head" 0.877667872535 "ancient"
"LOC105841143" 0.259145440211788 0.0684723435704003 -0.245285979636324 "nurse abdomen" NA "insect"
"LOC105841147" 0.212865577010599 0.122068742572754 -0.116803004069582 "nurse head" NA "ancient"
"LOC105841162" 0.268158970717028 0.119450552842366 -0.191301712727503 "nurse head" 0.9452548286277 "insect"
```
