## Supplementary material for "Transcriptomic basis and evolution of ant nurse-larval social regulatory interactions": S3 Dataset: FigS4.txt

```
"Gene" "within-tissue connectivity" "social connectivity" "connection type"
"LOC105827748" 0.520687692670012 0.0873063757279105 "larva → nurse head"
"LOC105827748" 0.261816552081343 0.137754222393936 "nurse abdomen → larva"
"LOC105827748" 0.158770473601372 0.13231297737803 "nurse head → larva"
"LOC105827748" 0.5296465191324 0.079128012480033 "larva → nurse abdomen"
"LOC105827756" 0.258326959668104 0.087648998046104 "larva → nurse head"
"LOC105827756" 0.342085195807162 0.124618152528707 "larva → nurse abdomen"
"LOC105827757" 0.542981753922032 0.102113991770791 "larva → nurse abdomen"
"LOC105827757" 0.524585888537258 0.0827506321403822 "larva → nurse head"
"LOC105827758" 0.465096711338816 0.122138813098054 "larva → nurse abdomen"
"LOC105827758" 0.403957893454819 0.106289674435377 "larva → nurse head"
"LOC105827759" 0.132717988255668 0.0404021977784899 "nurse abdomen → larva"
"LOC105827762" 0.306402052491461 0.0546773783438437 "nurse abdomen → larva"
"LOC105827769" 0.320697233159175 0.0806010310443052 "nurse abdomen → larva"
"LOC105827775" 0.258119610042882 0.060393853982721 "nurse abdomen → larva"
"LOC105827783" 0.472739966401517 0.0367517860553288 "nurse abdomen → larva"
"LOC105827788" 0.482580384928721 0.0702681698491988 "nurse head → larva"
"LOC105827789" 0.333292092655453 0.0461332549688544 "nurse abdomen → larva"
"LOC105827790" 0.428017399646847 0.065517169106067 "nurse head → larva"
"LOC105827791" 0.325740163768163 0.0739027807638422 "nurse abdomen → larva"
"LOC105827791" 0.354056888062579 0.0479679143504951 "nurse head → larva"
"LOC105827796" 0.381113016722741 0.0687891299585793 "nurse head → larva"
"LOC105827807" 0.187341958187242 0.0817616193898919 "nurse head → larva"
"LOC105827807" 0.450860559074962 0.0476943378521896 "nurse abdomen → larva"
"LOC105827808" 0.141406289648805 0.0570777422474205 "nurse head → larva"
"LOC105827810" 0.339980957380364 0.0871592864580365 "larva → nurse head"
"LOC105827810" 0.357944677003485 0.0820175128490968 "larva → nurse abdomen"
"LOC105827813" 0.473004276254202 0.0339152857281156 "nurse abdomen → larva"
"LOC105827815" 0.210207645692807 0.0507437085251961 "nurse abdomen → larva"
"LOC105827818" 0.244847335059937 0.043831540456044 "nurse abdomen → larva"
"LOC105827819" 0.0866980583298489 0.0389687398823044 "nurse head → larva"
"LOC105827828" 0.35022066595518 0.146112221785005 "larva → nurse head"
"LOC105827828" 0.317755573425353 0.147421187642843 "larva → nurse abdomen"
"LOC105827829" 0.292168530058617 0.161270411615371 "larva → nurse head"
"LOC105827829" 0.28440910703457 0.17246300236916 "larva → nurse abdomen"
"LOC105827838" 0.41258567679867 0.0989903261844346 "larva → nurse head"
"LOC105827838" 0.433018391571382 0.129527667085729 "larva → nurse abdomen"
"LOC105827843" 0.416735776102539 0.0525111226423888 "nurse head → larva"
"LOC105827844" 0.619556009809629 0.0996261321162065 "larva → nurse head"
"LOC105827844" 0.670524924080883 0.101588622080914 "larva → nurse abdomen"
"LOC105827846" 0.410914078406842 0.0542052471226479 "nurse head → larva"
"LOC105827850" 0.0882880315788959 0.0592526385851513 "nurse head → larva"
"LOC105827855" 0.060297228782453 0.148002143719112 "nurse head → larva"
"LOC105827869" 0.557215815634397 0.0461282665956268 "nurse abdomen → larva"
"LOC105827870" 0.337871527964862 0.0814246954672316 "larva → nurse abdomen"
"LOC105827870" 0.272435612558698 0.0994543277223572 "larva → nurse head"
"LOC105827873" 0.483945848874338 0.0341425064445302 "nurse abdomen → larva"
"LOC105827875" 0.358878573046163 0.0472455344682475 "nurse abdomen → larva"
"LOC105827886" 0.409990887281589 0.158892054502094 "larva → nurse head"
"LOC105827886" 0.504085129793456 0.110231617451772 "larva → nurse abdomen"
"LOC105827900" 0.149429164213013 0.0474149233056902 "nurse abdomen → larva"
"LOC105827925" 0.381137381745126 0.088902308485185 "larva → nurse head"
"LOC105827925" 0.303166464040449 0.0522470589948694 "nurse abdomen → larva"
"LOC105827925" 0.394170712891113 0.103671967152119 "larva → nurse abdomen"
"LOC105828022" 0.310049219541158 0.0376889684782202 "nurse head → larva"
"LOC105828072" 0.669752519308762 0.0929708937925385 "larva → nurse head"
"LOC105828072" 0.667305244814925 0.100707904679304 "larva → nurse abdomen"
"LOC105828123" 0.373080047040435 0.0752061703755564 "nurse abdomen → larva"
"LOC105828124" 0.294445052116265 0.115198761470856 "nurse head → larva"
"LOC105828130" 0.41664077058155 0.115050622334179 "nurse head → larva"
"LOC105828131" 0.269896082951314 0.046879213774056 "nurse head → larva"
"LOC105828138" 0.170202671021488 0.058064736415849 "nurse abdomen → larva"
"LOC105828156" 0.154215561413769 0.105623047720568 "nurse head → larva"
"LOC105828156" 0.734733725943384 0.0790451902920328 "larva → nurse abdomen"
"LOC105828156" 0.67715195899519 0.0913048489306801 "larva → nurse head"
"LOC105828160" 0.357037880838108 0.046421771589488 "nurse abdomen → larva"
"LOC105828160" 0.180802618105582 0.102328724523265 "nurse head → larva"
"LOC105828161" 0.180370134138925 0.134981618476042 "nurse abdomen → larva"
"LOC105828163" 0.161383321077944 0.0768547439066628 "nurse abdomen → larva"
"LOC105828166" 0.329177583374756 0.0449625964746568 "nurse head → larva"
"LOC105828171" 0.495723957019833 0.0831215999996767 "nurse head → larva"
"LOC105828171" 0.531585373009888 0.0509949809298484 "nurse abdomen → larva"
"LOC105828172" 0.380211417803795 0.0587615406556541 "nurse head → larva"
"LOC105828172" 0.505088457085438 0.0482499965981952 "nurse abdomen → larva"
"LOC105828176" 0.327764247343522 0.0391482369923788 "nurse abdomen → larva"
"LOC105828176" 0.26734700870647 0.0537180490236737 "nurse head → larva"
"LOC105828178" 0.158652132189264 0.0627058230854598 "nurse head → larva"
"LOC105828179" 0.103912698715432 0.128557670513536 "nurse head → larva"
"LOC105828190" 0.455279725565034 0.0425812481288368 "nurse abdomen → larva"
"LOC105828190" 0.351109002834679 0.107194732306739 "nurse head → larva"
"LOC105828198" 0.487842806564335 0.0409971810802173 "nurse head → larva"
"LOC105828205" 0.231434668457457 0.0589568538096462 "nurse abdomen → larva"
"LOC105828217" 0.200190531566192 0.105260537797008 "nurse head → larva"
"LOC105828218" 0.363648247930179 0.0585892180601609 "nurse abdomen → larva"
"LOC105828225" 0.311933992133332 0.0697416342229483 "nurse head → larva"
"LOC105828227" 0.272295484701524 0.0399282920291759 "nurse head → larva"
"LOC105828228" 0.232803509230196 0.0457446240281432 "nurse abdomen → larva"
"LOC105828230" 0.732391166415536 0.102764397342229 "larva → nurse head"
"LOC105828230" 0.783492256588395 0.0983003499221864 "larva → nurse abdomen"
"LOC105828241" 0.26995051571467 0.127591423619361 "larva → nurse head"
"LOC105828241" 0.306929194540525 0.103655469390648 "larva → nurse abdomen"
"LOC105828244" 0.353742934780986 0.0735851326576133 "nurse head → larva"
"LOC105828252" 0.340660972306952 0.174163580609806 "larva → nurse head"
"LOC105828252" 0.262089719844503 0.150920440896971 "larva → nurse abdomen"
"LOC105828258" 0.0899805833070144 0.0522662608610719 "nurse head → larva"
"LOC105828263" 0.182546933453006 0.0462446336561337 "nurse abdomen → larva"
"LOC105828264" 0.421298791359039 0.0647270346287878 "nurse head → larva"
"LOC105828268" 0.257086840610684 0.0441523101841473 "nurse abdomen → larva"
"LOC105828269" 0.281876282234994 0.0687300094366809 "nurse abdomen → larva"
"LOC105828284" 0.260199608657764 0.0819627442512686 "nurse abdomen → larva"
"LOC105828294" 0.1972118897694 0.0438932606856901 "nurse abdomen → larva"
"LOC105828301" 0.223128083564836 0.0542289921702673 "nurse head → larva"
"LOC105828308" 0.104727704949736 0.0842803348608861 "nurse head → larva"
"LOC105828320" 0.75456312449137 0.0943854984137399 "larva → nurse abdomen"
"LOC105828320" 0.781442367385573 0.0894001961820867 "larva → nurse head"
"LOC105828325" 0.160797056054921 0.0871051468302052 "nurse abdomen → larva"
"LOC105828331" 0.331637537308817 0.0591635665330781 "nurse head → larva"
"LOC105828332" 0.294740419532786 0.128347459825911 "nurse abdomen → larva"
"LOC105828333" 0.528585048756851 0.0427868120254096 "nurse abdomen → larva"
"LOC105828334" 0.297753087642623 0.0446318711882471 "nurse abdomen → larva"
"LOC105828337" 0.197442214442431 0.159678286249885 "larva → nurse head"
"LOC105828337" 0.218271547240229 0.133814662442733 "larva → nurse abdomen"
"LOC105828338" 0.266119333775201 0.0448071735871113 "nurse abdomen → larva"
"LOC105828339" 0.210042107868956 0.096472396145223 "larva → nurse abdomen"
"LOC105828339" 0.166998884940507 0.17886077591841 "larva → nurse head"
"LOC105828352" 0.24224267119365 0.10144943382512 "nurse head → larva"
"LOC105828361" 0.281674827874335 0.0946122041171589 "larva → nurse abdomen"
"LOC105828361" 0.28941218681249 0.0951775524996612 "larva → nurse head"
"LOC105828362" 0.238692520350337 0.0459709427692901 "nurse abdomen → larva"
"LOC105828365" 0.390000278675069 0.0320918722048892 "nurse abdomen → larva"
"LOC105828372" 0.246437570742841 0.0856928302388234 "nurse head → larva"
"LOC105828372" 0.363157321684525 0.095884461972904 "nurse abdomen → larva"
"LOC105828373" 0.461740933462911 0.0843443247756646 "larva → nurse head"
"LOC105828373" 0.496179277830149 0.0993619206037688 "larva → nurse abdomen"
"LOC105828375" 0.278400078309164 0.0821992315752923 "nurse head → larva"
"LOC105828375" 0.359178133169556 0.105782789339328 "nurse abdomen → larva"
"LOC105828384" 0.318173773494322 0.12912750912754 "larva → nurse head"
"LOC105828384" 0.370202248085043 0.0796157055892566 "larva → nurse abdomen"
"LOC105828389" 0.438258248521613 0.112703068462045 "nurse head → larva"
"LOC105828405" 0.437170924412252 0.0329846239915355 "nurse abdomen → larva"
"LOC105828409" 0.274967670772673 0.0380891229571626 "nurse abdomen → larva"
"LOC105828410" 0.152322881324006 0.0850598474629833 "nurse head → larva"
"LOC105828412" 0.268713311182618 0.0547697568692898 "nurse head → larva"
"LOC105828427" 0.265390572021225 0.118393126218017 "larva → nurse abdomen"
"LOC105828427" 0.276210469593001 0.0802480055250179 "larva → nurse head"
"LOC105828429" 0.134810540829762 0.0884423427957441 "nurse head → larva"
"LOC105828430" 0.375000098822297 0.045908940531999 "nurse abdomen → larva"
"LOC105828436" 0.389719574823025 0.104005280444729 "larva → nurse head"
"LOC105828436" 0.40147248608731 0.142714219299278 "larva → nurse abdomen"
"LOC105828447" 0.264887025432233 0.166403568627592 "larva → nurse head"
"LOC105828447" 0.329389022361116 0.105932247209219 "larva → nurse abdomen"
"LOC105828448" 0.875469871326587 0.0799762000479559 "larva → nurse abdomen"
"LOC105828448" 0.794590218947092 0.0853957701564465 "larva → nurse head"
"LOC105828453" 0.293826668695762 0.0955106265066295 "larva → nurse abdomen"
"LOC105828453" 0.19912645852183 0.0846231073462339 "nurse head → larva"
"LOC105828453" 0.270216008476526 0.127740274576721 "larva → nurse head"
"LOC105828454" 0.358169572003181 0.0984891062950498 "larva → nurse abdomen"
"LOC105828454" 0.353241360677881 0.13365633581489 "larva → nurse head"
"LOC105828460" 0.233823119631322 0.048377612198367 "nurse abdomen → larva"
"LOC105828469" 0.666427533930277 0.0550658408086567 "nurse head → larva"
"LOC105828479" 0.1765656325363 0.0941344222180823 "nurse abdomen → larva"
"LOC105828480" 0.57791942542661 0.0709085260031328 "larva → nurse abdomen"
"LOC105828480" 0.599297105416448 0.0855685354618615 "larva → nurse head"
"LOC105828481" 0.332727562101396 0.0933674364298948 "larva → nurse abdomen"
"LOC105828481" 0.377760630451183 0.0847559272509757 "larva → nurse head"
"LOC105828481" 0.201704967641024 0.0537574720047521 "nurse abdomen → larva"
"LOC105828483" 0.239344610317177 0.0968324759645063 "larva → nurse abdomen"
"LOC105828483" 0.262934516265987 0.106464671096992 "larva → nurse head"
"LOC105828484" 0.453739839070767 0.0965942028514665 "larva → nurse head"
"LOC105828484" 0.342303291238096 0.143299434514685 "larva → nurse abdomen"
"LOC105828491" 0.569436847362352 0.0370072899991087 "nurse abdomen → larva"
"LOC105828494" 0.169115559399672 0.0578320801012713 "nurse abdomen → larva"
"LOC105828499" 0.302155151711598 0.117578598546979 "larva → nurse abdomen"
"LOC105828499" 0.256506082113037 0.206090914455225 "larva → nurse head"
"LOC105828505" 0.398401241569671 0.066995412457542 "nurse head → larva"
"LOC105828511" 0.352430375429923 0.152279478814359 "nurse head → larva"
"LOC105828512" 0.5165567159649 0.0478799455461454 "nurse head → larva"
"LOC105828512" 0.329283088361025 0.0451210174075977 "nurse abdomen → larva"
"LOC105828516" 0.480355441656391 0.0901165053225162 "larva → nurse abdomen"
"LOC105828516" 0.434375807509017 0.0988232523321304 "larva → nurse head"
"LOC105828517" 0.416760632891922 0.0868671334463827 "larva → nurse head"
"LOC105828517" 0.456624475247569 0.0964422481607422 "larva → nurse abdomen"
"LOC105828524" 0.196750318684808 0.0642488903093224 "nurse abdomen → larva"
"LOC105828528" 0.791387811592158 0.10803546230107 "larva → nurse head"
"LOC105828528" 0.730317203176594 0.114963055224808 "larva → nurse abdomen"
"LOC105828529" 0.510905401262826 0.0840033271084858 "larva → nurse abdomen"
"LOC105828529" 0.513474195623937 0.123037782604703 "larva → nurse head"
"LOC105828533" 0.487927668983731 0.083476862245974 "nurse head → larva"
"LOC105828535" 0.427943242832881 0.12215310963766 "larva → nurse abdomen"
"LOC105828535" 0.410766806202612 0.113772810175704 "larva → nurse head"
"LOC105828539" 0.111388298784459 0.107694552636097 "larva → nurse head"
"LOC105828539" 0.113172727292715 0.127139903543747 "larva → nurse abdomen"
"LOC105828542" 0.523348588412795 0.104082423492417 "larva → nurse head"
"LOC105828542" 0.531931932354607 0.100446650365546 "larva → nurse abdomen"
"LOC105828544" 0.135432315913397 0.111433302651697 "larva → nurse abdomen"
"LOC105828544" 0.132827889162938 0.104864151713436 "larva → nurse head"
"LOC105828547" 0.190313418181895 0.120232947143638 "larva → nurse head"
"LOC105828547" 0.206749406043274 0.115942560339336 "larva → nurse abdomen"
"LOC105828547" 0.230889733040728 0.0382369343900769 "nurse abdomen → larva"
"LOC105828551" 0.260722034089433 0.0411471621277067 "nurse abdomen → larva"
"LOC105828554" 0.16245563235717 0.137222992439299 "nurse head → larva"
"LOC105828562" 0.40751804593471 0.134164473460757 "larva → nurse head"
"LOC105828562" 0.392205011170277 0.203061783031527 "larva → nurse abdomen"
"LOC105828563" 0.601711961864008 0.113902434910593 "larva → nurse head"
"LOC105828563" 0.569135807538248 0.122472435407328 "larva → nurse abdomen"
"LOC105828564" 0.162746152608847 0.0839351370346732 "larva → nurse head"
"LOC105828564" 0.168575472243787 0.116706775978939 "larva → nurse abdomen"
"LOC105828569" 0.51429601287281 0.0589226091582025 "nurse head → larva"
"LOC105828574" 0.52455291305672 0.0897581886643648 "larva → nurse abdomen"
"LOC105828574" 0.426478639226566 0.0927186960832871 "larva → nurse head"
"LOC105828575" 0.525507672070665 0.120836213809615 "larva → nurse head"
"LOC105828575" 0.567018851768762 0.0876561407223285 "larva → nurse abdomen"
"LOC105828576" 0.381699870406705 0.0951190045008626 "larva → nurse abdomen"
"LOC105828576" 0.377925312283297 0.0926878251109036 "larva → nurse head"
"LOC105828577" 0.380412752491914 0.0986494324032838 "larva → nurse abdomen"
"LOC105828577" 0.180358426083371 0.0881389086600527 "nurse head → larva"
"LOC105828577" 0.355479220500575 0.103495629684442 "larva → nurse head"
"LOC105828578" 0.239543065219777 0.129689155997345 "nurse head → larva"
"LOC105828580" 0.233707026469847 0.0925534628105783 "nurse head → larva"
"LOC105828581" 0.516990007206701 0.0633445039003287 "nurse head → larva"
"LOC105828583" 0.27708652077995 0.0692540032757682 "nurse abdomen → larva"
"LOC105828583" 0.127512203074738 0.236777419276827 "nurse head → larva"
"LOC105828584" 0.411313792644773 0.15354939235869 "larva → nurse abdomen"
"LOC105828584" 0.475791805224407 0.0845847143644102 "larva → nurse head"
"LOC105828589" 0.117584791995668 0.0895320257059865 "larva → nurse head"
"LOC105828589" 0.117326979959845 0.116947000608629 "larva → nurse abdomen"
"LOC105828590" 0.724830531527279 0.103805679986624 "larva → nurse head"
"LOC105828590" 0.772907831143089 0.0910512013135837 "larva → nurse abdomen"
"LOC105828592" 0.475131343101131 0.101292331508269 "larva → nurse abdomen"
"LOC105828592" 0.456701190703108 0.173600910168016 "larva → nurse head"
"LOC105828594" 0.548702862760567 0.104392757987758 "larva → nurse abdomen"
"LOC105828594" 0.592910388649723 0.0976696706114437 "larva → nurse head"
"LOC105828606" 0.158900973055234 0.150475328105398 "nurse abdomen → larva"
"LOC105828609" 0.423087330510668 0.0547807642672505 "nurse head → larva"
"LOC105828621" 0.408366792940472 0.09546007130569 "larva → nurse head"
"LOC105828621" 0.45863990139611 0.114097516046775 "larva → nurse abdomen"
"LOC105828633" 0.146314850031603 0.0458346295845931 "nurse abdomen → larva"
"LOC105828647" 0.1410978925143 0.0859120971905359 "nurse head → larva"
"LOC105828648" 0.368953609979573 0.0506159832301293 "nurse head → larva"
"LOC105828653" 0.183411128945967 0.0382033138837101 "nurse abdomen → larva"
"LOC105828656" 0.20976655197285 0.225793194801368 "nurse head → larva"
"LOC105828664" 0.288416629015018 0.0676689376680686 "nurse abdomen → larva"
"LOC105828665" 0.233832004550723 0.0583625293698071 "nurse head → larva"
"LOC105828665" 0.23232163134139 0.112667493649488 "nurse abdomen → larva"
"LOC105828665" 0.406183658683695 0.0814763926451122 "larva → nurse abdomen"
"LOC105828665" 0.397061596294281 0.228762695835054 "larva → nurse head"
"LOC105828680" 0.190524737145589 0.0393257346879434 "nurse abdomen → larva"
"LOC105828685" 0.467565881371939 0.0405735011836693 "nurse abdomen → larva"
"LOC105828686" 0.601148178466542 0.101609584331295 "larva → nurse head"
"LOC105828686" 0.647116329134536 0.0756087051132351 "larva → nurse abdomen"
"LOC105828687" 0.367435776215677 0.105746550590626 "nurse head → larva"
"LOC105828687" 0.482563619467981 0.0484657094548731 "nurse abdomen → larva"
"LOC105828688" 0.231803997903252 0.10574592101701 "nurse head → larva"
"LOC105828693" 0.224120128787749 0.0702532694474799 "nurse abdomen → larva"
"LOC105828707" 0.169604356374752 0.0539821687263335 "nurse abdomen → larva"
"LOC105828708" 0.14055331199023 0.0382987727082233 "nurse abdomen → larva"
"LOC105828709" 0.391033751528858 0.112521553438771 "larva → nurse abdomen"
"LOC105828709" 0.320968685517497 0.130829760697858 "larva → nurse head"
"LOC105828712" 0.56685726911017 0.0625394869533176 "nurse head → larva"
"LOC105828721" 0.560149895996781 0.0753460859752578 "larva → nurse abdomen"
"LOC105828721" 0.465100783704121 0.0749453066300114 "larva → nurse head"
"LOC105828728" 0.324708466119375 0.090495221885724 "larva → nurse head"
"LOC105828728" 0.319870109095579 0.101131538949628 "larva → nurse abdomen"
"LOC105828733" 0.237360775491468 0.0872593878374879 "nurse abdomen → larva"
"LOC105828735" 0.174675418955711 0.124617356748794 "larva → nurse head"
"LOC105828735" 0.187650762528282 0.143828673913215 "larva → nurse abdomen"
"LOC105828739" 0.361896415747998 0.10037204196143 "larva → nurse head"
"LOC105828739" 0.406542031436186 0.112693208048953 "larva → nurse abdomen"
"LOC105828743" 0.383689844365655 0.0517774128414895 "nurse abdomen → larva"
"LOC105828745" 0.211895801865989 0.0603432047393667 "nurse abdomen → larva"
"LOC105828746" 0.194261289230069 0.0519324691181627 "nurse abdomen → larva"
"LOC105828747" 0.344495620763549 0.0680108184694229 "nurse head → larva"
"LOC105828751" 0.473519537835784 0.146137798712108 "larva → nurse head"
"LOC105828751" 0.46290225988794 0.103862053228837 "larva → nurse abdomen"
"LOC105828758" 0.154248332639869 0.0343219869657958 "nurse abdomen → larva"
"LOC105828758" 0.359286461030782 0.107210451584138 "larva → nurse abdomen"
"LOC105828758" 0.374373288980127 0.0808523324066792 "larva → nurse head"
"LOC105828762" 0.117828321932156 0.102641855849219 "larva → nurse abdomen"
"LOC105828762" 0.124871531501981 0.114423995786468 "larva → nurse head"
"LOC105828763" 0.573085248161942 0.0609680365583867 "nurse head → larva"
"LOC105828777" 0.449633173976747 0.117282857538214 "larva → nurse head"
"LOC105828777" 0.484204104642312 0.0941225113730611 "larva → nurse abdomen"
"LOC105828778" 0.103803056387348 0.0745738832291385 "nurse head → larva"
"LOC105828787" 0.642960221952522 0.0538959459316327 "nurse head → larva"
"LOC105828793" 0.480123370142487 0.0444784331011879 "nurse head → larva"
"LOC105828797" 0.272581405873068 0.0457800856049159 "nurse head → larva"
"LOC105828804" 0.482408716079074 0.0987069710620928 "larva → nurse head"
"LOC105828804" 0.536708494218494 0.0919350809259187 "larva → nurse abdomen"
"LOC105828806" 0.590859138449509 0.0688089383305538 "larva → nurse abdomen"
"LOC105828806" 0.573203682847048 0.0838654452060071 "larva → nurse head"
"LOC105828808" 0.148136508038607 0.0618099029883689 "nurse abdomen → larva"
"LOC105828820" 0.192327061023534 0.0513142860207085 "nurse abdomen → larva"
"LOC105828821" 0.275514018494954 0.0477435187264445 "nurse abdomen → larva"
"LOC105828829" 0.0860580414389182 0.0369420077272213 "nurse head → larva"
"LOC105828830" 0.479437812569311 0.0979355329136747 "larva → nurse head"
"LOC105828830" 0.534341547237611 0.0741513045923911 "larva → nurse abdomen"
"LOC105828832" 0.666973286057241 0.0680304685037772 "larva → nurse abdomen"
"LOC105828832" 0.588975582413659 0.0793775928435941 "larva → nurse head"
"LOC105828839" 0.34508287905013 0.0401327004765576 "nurse head → larva"
"LOC105828840" 0.315163412642448 0.11799615109649 "larva → nurse abdomen"
"LOC105828840" 0.289766040095683 0.151197829346182 "larva → nurse head"
"LOC105828855" 0.312329927723382 0.0515134621485119 "nurse abdomen → larva"
"LOC105828856" 0.110628210048661 0.111768528513893 "nurse head → larva"
"LOC105828858" 0.142610655439031 0.0526790484727283 "nurse abdomen → larva"
"LOC105828861" 0.431135233441103 0.0485970679166201 "nurse head → larva"
"LOC105828864" 0.260757325276549 0.106749979999238 "larva → nurse head"
"LOC105828864" 0.297624677866068 0.0803770524620445 "larva → nurse abdomen"
"LOC105828866" 0.316776358146209 0.114329219904113 "nurse head → larva"
"LOC105828867" 0.293949230357394 0.0423357227856811 "nurse head → larva"
"LOC105828867" 0.330284241143288 0.0442303453437988 "nurse abdomen → larva"
"LOC105828868" 0.252591892325554 0.107483045580795 "nurse head → larva"
"LOC105828869" 0.235704829909241 0.0373346456470436 "nurse abdomen → larva"
"LOC105828871" 0.462343080473681 0.0856057615792313 "larva → nurse head"
"LOC105828871" 0.421589116074016 0.130728747725376 "larva → nurse abdomen"
"LOC105828877" 0.27917342873622 0.073404255993429 "nurse head → larva"
"LOC105828886" 0.131770895968562 0.0415291223630902 "nurse abdomen → larva"
"LOC105828889" 0.46685315154341 0.0898093934788491 "larva → nurse head"
"LOC105828889" 0.521666703891075 0.102072072586506 "larva → nurse abdomen"
"LOC105828891" 0.47600298498604 0.102512338259567 "larva → nurse head"
"LOC105828891" 0.41583331929576 0.138136329570625 "larva → nurse abdomen"
"LOC105828898" 0.198188184455656 0.0961697087807083 "larva → nurse abdomen"
"LOC105828898" 0.233649829671276 0.0839234507637419 "larva → nurse head"
"LOC105828901" 0.522643286532829 0.0769808132357676 "larva → nurse abdomen"
"LOC105828901" 0.498872795451833 0.158395553784194 "larva → nurse head"
"LOC105828904" 0.25520769386087 0.0505873589672972 "nurse head → larva"
"LOC105828913" 0.323822914150431 0.0390833449908375 "nurse abdomen → larva"
"LOC105828920" 0.515963155305971 0.0382064719903111 "nurse abdomen → larva"
"LOC105828921" 0.29360897530308 0.0553619458708761 "nurse head → larva"
"LOC105828921" 0.317113280078395 0.0900031795025422 "larva → nurse head"
"LOC105828921" 0.390363484847129 0.0931565936124811 "larva → nurse abdomen"
"LOC105828933" 0.394856221105344 0.0520158601245607 "nurse head → larva"
"LOC105828936" 0.556549698264654 0.0834389702173874 "larva → nurse head"
"LOC105828936" 0.11994760902399 0.0433477006831608 "nurse abdomen → larva"
"LOC105828936" 0.678396861228627 0.0937271796356899 "larva → nurse abdomen"
"LOC105828945" 0.302551746283425 0.0532325272274252 "nurse head → larva"
"LOC105828946" 0.481377255626874 0.0421375560529807 "nurse abdomen → larva"
"LOC105828950" 0.238943034769258 0.0598630835564663 "nurse head → larva"
"LOC105828951" 0.362493404688677 0.136839457869467 "larva → nurse head"
"LOC105828951" 0.449802197893683 0.0852788093028894 "larva → nurse abdomen"
"LOC105828954" 0.32185697737821 0.086765616558791 "larva → nurse abdomen"
"LOC105828954" 0.307636310457685 0.0701453089839312 "larva → nurse head"
"LOC105828954" 0.15445704730585 0.0578886352809788 "nurse abdomen → larva"
"LOC105828956" 0.41113348216416 0.0349206679970572 "nurse abdomen → larva"
"LOC105828956" 0.577715817512664 0.0857838731257412 "larva → nurse head"
"LOC105828956" 0.507065595194684 0.0812050509788206 "larva → nurse abdomen"
"LOC105828958" 0.305725532458552 0.0545005067227418 "nurse head → larva"
"LOC105828959" 0.256194379419712 0.039160710140021 "nurse abdomen → larva"
"LOC105828960" 0.416313365227002 0.0916673264019876 "larva → nurse abdomen"
"LOC105828960" 0.388626358512424 0.107648035446758 "larva → nurse head"
"LOC105828963" 0.206944990211979 0.0416531780408628 "nurse abdomen → larva"
"LOC105828971" 0.249689759214218 0.0391271662791849 "nurse abdomen → larva"
"LOC105828975" 0.406915432767384 0.117075972544297 "larva → nurse head"
"LOC105828975" 0.461492507044788 0.0864805388696899 "larva → nurse abdomen"
"LOC105828979" 0.240537050944654 0.0254443769323322 "nurse abdomen → larva"
"LOC105828981" 0.713956781855312 0.0878033405459113 "larva → nurse abdomen"
"LOC105828981" 0.610490545525431 0.0976095781737029 "larva → nurse head"
"LOC105828983" 0.297497182855777 0.0591677246021967 "nurse head → larva"
"LOC105828983" 0.225642801447847 0.0405376775101525 "nurse abdomen → larva"
"LOC105828985" 0.177192900778859 0.153373702742853 "larva → nurse abdomen"
"LOC105828985" 0.184718797267557 0.136361518472377 "larva → nurse head"
"LOC105828993" 0.235204038621892 0.152804421210185 "larva → nurse abdomen"
"LOC105828993" 0.19312540978738 0.136369848909817 "larva → nurse head"
"LOC105829002" 0.287953960369889 0.105508206225617 "larva → nurse head"
"LOC105829002" 0.285042021299815 0.0972562071575827 "larva → nurse abdomen"
"LOC105829003" 0.254314439204366 0.0850706939447527 "larva → nurse abdomen"
"LOC105829003" 0.213946642460766 0.0964028211816074 "nurse head → larva"
"LOC105829003" 0.281485759458118 0.115017474850727 "larva → nurse head"
"LOC105829008" 0.537691452818175 0.0880031357539382 "larva → nurse abdomen"
"LOC105829008" 0.497436191575819 0.0697759197548364 "larva → nurse head"
"LOC105829009" 0.775371822861012 0.084685348340708 "larva → nurse abdomen"
"LOC105829009" 0.755858119187663 0.0925829936487087 "larva → nurse head"
"LOC105829010" 0.423767273446447 0.0596410319853331 "nurse head → larva"
"LOC105829019" 0.201107871128336 0.0397582710850415 "nurse abdomen → larva"
"LOC105829020" 0.268861526434793 0.048516192166824 "nurse abdomen → larva"
"LOC105829026" 0.378881319007116 0.0568028679668986 "nurse abdomen → larva"
"LOC105829027" 0.241776483047141 0.049017895017552 "nurse abdomen → larva"
"LOC105829034" 0.182283853166644 0.055796090299429 "nurse head → larva"
"LOC105829037" 0.513831122228118 0.158614591230951 "larva → nurse head"
"LOC105829037" 0.553313802535863 0.104669694865067 "larva → nurse abdomen"
"LOC105829038" 0.266740381296993 0.140955383520305 "nurse head → larva"
"LOC105829039" 0.151707530202379 0.0542486667854597 "nurse abdomen → larva"
"LOC105829040" 0.201614758059962 0.0777359015524868 "nurse head → larva"
"LOC105829041" 0.643433405529916 0.125033333560779 "larva → nurse head"
"LOC105829041" 0.675990051794424 0.0910786934930593 "larva → nurse abdomen"
"LOC105829043" 0.374334038990962 0.115894476979341 "larva → nurse abdomen"
"LOC105829043" 0.252941965118612 0.050261174558161 "nurse head → larva"
"LOC105829043" 0.463539481191601 0.11220309046508 "larva → nurse head"
"LOC105829069" 0.488599784087896 0.110264758343579 "larva → nurse abdomen"
"LOC105829069" 0.50003296154451 0.105727639029912 "larva → nurse head"
"LOC105829070" 0.32565537246421 0.037417201984935 "nurse abdomen → larva"
"LOC105829070" 0.432120947146296 0.110447619793467 "larva → nurse head"
"LOC105829070" 0.446148490518371 0.121356450529076 "larva → nurse abdomen"
"LOC105829071" 0.162274722643966 0.102938582835181 "larva → nurse head"
"LOC105829071" 0.167216857011747 0.0837744702205888 "larva → nurse abdomen"
"LOC105829072" 0.393332442713102 0.0938217513766231 "larva → nurse abdomen"
"LOC105829072" 0.402670198691309 0.0951077345005019 "larva → nurse head"
"LOC105829075" 0.206820069522391 0.12738859589712 "nurse head → larva"
"LOC105829075" 0.33356790682866 0.100477671154581 "larva → nurse head"
"LOC105829075" 0.263225443336358 0.106605725211106 "larva → nurse abdomen"
"LOC105829081" 0.23745289835643 0.0959852955976274 "larva → nurse head"
"LOC105829081" 0.248012177923189 0.122869358492835 "larva → nurse abdomen"
"LOC105829082" 0.276882041345682 0.078295114142168 "larva → nurse head"
"LOC105829082" 0.430051684617275 0.036322260561875 "nurse abdomen → larva"
"LOC105829082" 0.28620845341765 0.118774695161779 "larva → nurse abdomen"
"LOC105829090" 0.161373533715656 0.0525345826514986 "nurse abdomen → larva"
"LOC105829093" 0.394833291291806 0.0570795588611122 "nurse abdomen → larva"
"LOC105829095" 0.411019791925779 0.0378369825871033 "nurse abdomen → larva"
"LOC105829099" 0.244780459454324 0.0529258980556619 "nurse abdomen → larva"
"LOC105829099" 0.147002744680571 0.0911974071131959 "nurse head → larva"
"LOC105829101" 0.382957977789985 0.131797210931267 "larva → nurse head"
"LOC105829101" 0.422915370345318 0.127741974709928 "larva → nurse abdomen"
"LOC105829108" 0.287205536591812 0.046824809754488 "nurse head → larva"
"LOC105829110" 0.359367696304015 0.042073830477462 "nurse head → larva"
"LOC105829111" 0.194548120138574 0.0591832302915748 "nurse abdomen → larva"
"LOC105829111" 0.194843636903687 0.0557505632978034 "nurse head → larva"
"LOC105829123" 0.185690642825091 0.0560228683611953 "nurse abdomen → larva"
"LOC105829125" 0.169214637115019 0.159903939419001 "larva → nurse head"
"LOC105829125" 0.183024386303236 0.100068769158009 "larva → nurse abdomen"
"LOC105829129" 0.227072457811845 0.0466431362763617 "nurse abdomen → larva"
"LOC105829130" 0.207684715095902 0.200289309287182 "larva → nurse head"
"LOC105829130" 0.219509204081899 0.183490337205614 "larva → nurse abdomen"
"LOC105829134" 0.173721109891805 0.0577776610218607 "nurse head → larva"
"LOC105829137" 0.624489653168779 0.0920440704765334 "larva → nurse abdomen"
"LOC105829137" 0.392142471073751 0.0415951852555388 "nurse abdomen → larva"
"LOC105829137" 0.548103391541504 0.0877337325520133 "larva → nurse head"
"LOC105829143" 0.220139124562485 0.0586808755032331 "nurse head → larva"
"LOC105829150" 0.250412859123773 0.069202468938023 "nurse head → larva"
"LOC105829156" 0.523152884533249 0.081351551194024 "nurse head → larva"
"LOC105829168" 0.183598970296074 0.0498525783655289 "nurse abdomen → larva"
"LOC105829169" 0.38606688776598 0.0484144954722052 "nurse abdomen → larva"
"LOC105829177" 0.491623857054512 0.0396094833450224 "nurse abdomen → larva"
"LOC105829177" 0.474505135920448 0.0879295200604185 "nurse head → larva"
"LOC105829187" 0.188985079275663 0.107426295290381 "larva → nurse head"
"LOC105829187" 0.195329305105149 0.176780513847854 "larva → nurse abdomen"
"LOC105829189" 0.402652088160154 0.106997071149044 "larva → nurse head"
"LOC105829189" 0.36142816463441 0.11037387865143 "larva → nurse abdomen"
"LOC105829189" 0.276784224433747 0.0393436235393084 "nurse head → larva"
"LOC105829199" 0.148211360577006 0.0639652860899817 "nurse abdomen → larva"
"LOC105829208" 0.16417047853564 0.0915851112371728 "larva → nurse head"
"LOC105829208" 0.155109432950619 0.113913257771201 "larva → nurse abdomen"
"LOC105829208" 0.237546230196146 0.0443347555449668 "nurse abdomen → larva"
"LOC105829210" 0.15099137334857 0.119729179472573 "larva → nurse head"
"LOC105829210" 0.108729530465694 0.10988957244945 "larva → nurse abdomen"
"LOC105829214" 0.209144231006176 0.0546659384496416 "nurse abdomen → larva"
"LOC105829215" 0.25105044429421 0.124848602743881 "larva → nurse head"
"LOC105829215" 0.277697256489106 0.141522764011289 "larva → nurse abdomen"
"LOC105829230" 0.399870169109672 0.0904481978970734 "larva → nurse abdomen"
"LOC105829230" 0.321254174824432 0.19187125381775 "larva → nurse head"
"LOC105829256" 0.364924252604545 0.0454377791561475 "nurse abdomen → larva"
"LOC105829266" 0.703816252900647 0.0788916382221435 "larva → nurse head"
"LOC105829266" 0.672179116062925 0.0816009221399533 "larva → nurse abdomen"
"LOC105829267" 0.287708105629854 0.073411336084104 "nurse head → larva"
"LOC105829276" 0.158211764854008 0.0518219613227679 "nurse abdomen → larva"
"LOC105829277" 0.208797621801819 0.0564088868979746 "nurse head → larva"
"LOC105829282" 0.638882341595674 0.0620168226386885 "nurse head → larva"
"LOC105829283" 0.378921954154211 0.0420560870900152 "nurse abdomen → larva"
"LOC105829286" 0.236949767588627 0.162239245520935 "larva → nurse head"
"LOC105829286" 0.282741953666575 0.0919453693857775 "larva → nurse abdomen"
"LOC105829293" 0.291609124737795 0.0414991322314906 "nurse head → larva"
"LOC105829306" 0.401543965795919 0.0441054834975364 "nurse head → larva"
"LOC105829307" 0.205924409591042 0.157903947236521 "larva → nurse head"
"LOC105829307" 0.335240308055113 0.0396477193379111 "nurse abdomen → larva"
"LOC105829307" 0.196513810934766 0.121462831619093 "larva → nurse abdomen"
"LOC105829309" 0.384727168421069 0.0798184151776835 "nurse head → larva"
"LOC105829313" 0.389432434824516 0.187181654200615 "larva → nurse abdomen"
"LOC105829313" 0.33205485598331 0.156230084385947 "larva → nurse head"
"LOC105829315" 0.46230271201539 0.0511442707842332 "nurse head → larva"
"LOC105829316" 0.121932991528335 0.0523953786106464 "nurse head → larva"
"LOC105829321" 0.235038270828805 0.0792883966448784 "nurse head → larva"
"LOC105829325" 0.52571434391367 0.0615517998521687 "nurse head → larva"
"LOC105829327" 0.463771657940999 0.0548050311035782 "nurse head → larva"
"LOC105829328" 0.319193859507104 0.105452010278248 "nurse abdomen → larva"
"LOC105829330" 0.118912732735871 0.100061655671981 "larva → nurse abdomen"
"LOC105829330" 0.101581217669655 0.0860326261437499 "larva → nurse head"
"LOC105829332" 0.612615979912835 0.101894089034183 "larva → nurse abdomen"
"LOC105829332" 0.579280846249505 0.147711758353142 "larva → nurse head"
"LOC105829336" 0.211743699823209 0.127175401267839 "larva → nurse head"
"LOC105829336" 0.198669813384867 0.083328241824512 "larva → nurse abdomen"
"LOC105829341" 0.291610268076865 0.0894555821956433 "larva → nurse abdomen"
"LOC105829341" 0.248290641745573 0.140341593971585 "larva → nurse head"
"LOC105829342" 0.505779082975994 0.0460810991487541 "nurse head → larva"
"LOC105829342" 0.224140433058157 0.0606649181698058 "nurse abdomen → larva"
"LOC105829349" 0.193560100484173 0.0568305296584377 "nurse abdomen → larva"
"LOC105829356" 0.176443591335149 0.130286132239665 "larva → nurse abdomen"
"LOC105829356" 0.262036227368146 0.155914146821068 "larva → nurse head"
"LOC105829357" 0.259605390988488 0.0934799642132303 "nurse head → larva"
"LOC105829357" 0.290749928645353 0.044123750486685 "nurse abdomen → larva"
"LOC105829367" 0.177724298092265 0.043305181877661 "nurse abdomen → larva"
"LOC105829379" 0.307635361986223 0.0547726139306455 "nurse head → larva"
"LOC105829383" 0.536770365124307 0.0824286683367097 "larva → nurse abdomen"
"LOC105829383" 0.132389158265604 0.0512190843528573 "nurse head → larva"
"LOC105829383" 0.585654532698695 0.0767926896416946 "larva → nurse head"
"LOC105829389" 0.373469074312226 0.086277963367716 "larva → nurse head"
"LOC105829389" 0.341281542714675 0.192270489858036 "larva → nurse abdomen"
"LOC105829390" 0.646151638002467 0.0369094648651554 "nurse head → larva"
"LOC105829397" 0.316710902967244 0.0343176308248085 "nurse abdomen → larva"
"LOC105829408" 0.365378881874359 0.0663651020604255 "nurse abdomen → larva"
"LOC105829409" 0.60403115355431 0.103326483003656 "larva → nurse head"
"LOC105829409" 0.672246143065452 0.0878847345782314 "larva → nurse abdomen"
"LOC105829415" 0.372373750111043 0.0500708684924184 "nurse head → larva"
"LOC105829421" 0.268160270810848 0.102237387216943 "larva → nurse abdomen"
"LOC105829421" 0.192862003998285 0.126233888572789 "larva → nurse head"
"LOC105829424" 0.132109269214068 0.10849654780179 "nurse head → larva"
"LOC105829435" 0.137550354054834 0.0981279045772425 "nurse head → larva"
"LOC105829439" 0.260958330837361 0.0957140183258095 "larva → nurse head"
"LOC105829439" 0.303599173007173 0.108308123228965 "larva → nurse abdomen"
"LOC105829444" 0.339370691159229 0.0688153896997588 "nurse head → larva"
"LOC105829448" 0.279049160633902 0.0498826044519165 "nurse head → larva"
"LOC105829449" 0.312282479544883 0.0432370097601404 "nurse abdomen → larva"
"LOC105829459" 0.25976906307856 0.131681979446382 "larva → nurse abdomen"
"LOC105829459" 0.245474542298751 0.0858750047363574 "larva → nurse head"
"LOC105829460" 0.250910115099153 0.0568276281787705 "nurse head → larva"
"LOC105829462" 0.374633171801325 0.0473551003569908 "nurse head → larva"
"LOC105829465" 0.398371728982738 0.0404616554344673 "nurse abdomen → larva"
"LOC105829465" 0.321434863807688 0.0928611315228009 "nurse head → larva"
"LOC105829466" 0.612213458341986 0.08313985719832 "larva → nurse abdomen"
"LOC105829466" 0.549876755471887 0.0887303596113933 "larva → nurse head"
"LOC105829467" 0.293789452347852 0.0550508665364613 "nurse head → larva"
"LOC105829468" 0.387222266768211 0.0300578348045298 "nurse abdomen → larva"
"LOC105829472" 0.340213782573019 0.120268084569915 "larva → nurse head"
"LOC105829472" 0.380971165819538 0.0796598966792737 "larva → nurse abdomen"
"LOC105829484" 0.204460912996704 0.0484341107682417 "nurse abdomen → larva"
"LOC105829486" 0.325067864001556 0.045509888433656 "nurse abdomen → larva"
"LOC105829488" 0.226473299090165 0.103837590971456 "larva → nurse head"
"LOC105829488" 0.243833061857358 0.113053581148107 "larva → nurse abdomen"
"LOC105829492" 0.285359557226291 0.125045748679524 "larva → nurse abdomen"
"LOC105829492" 0.270113826811679 0.114371343385861 "larva → nurse head"
"LOC105829493" 0.468945892377195 0.0938059876681039 "larva → nurse abdomen"
"LOC105829493" 0.469707718615259 0.184800259550242 "larva → nurse head"
"LOC105829493" 0.358437535625513 0.129398892058778 "nurse head → larva"
"LOC105829493" 0.309128267583759 0.128114841254412 "nurse abdomen → larva"
"LOC105829498" 0.419450753959471 0.0440773742493688 "nurse head → larva"
"LOC105829505" 0.245379768003333 0.0706644226519926 "nurse head → larva"
"LOC105829505" 0.403982613006737 0.0440686850009812 "nurse abdomen → larva"
"LOC105829509" 0.25736246190402 0.0466703700393351 "nurse abdomen → larva"
"LOC105829511" 0.108894686262845 0.186198729529756 "nurse head → larva"
"LOC105829514" 0.226902549520118 0.0757461952348635 "nurse abdomen → larva"
"LOC105829515" 0.491222056224858 0.112610889771171 "larva → nurse head"
"LOC105829515" 0.516230929364966 0.10091911698637 "larva → nurse abdomen"
"LOC105829516" 0.343169256121255 0.0645326795609008 "nurse abdomen → larva"
"LOC105829521" 0.217681055527118 0.0598543099933924 "nurse abdomen → larva"
"LOC105829524" 0.490867381980186 0.06392132288837 "nurse abdomen → larva"
"LOC105829529" 0.256484705794663 0.0382806320562736 "nurse abdomen → larva"
"LOC105829532" 0.145206365444922 0.0604580828610808 "nurse head → larva"
"LOC105829534" 0.232011270637511 0.0809317598159495 "larva → nurse head"
"LOC105829534" 0.23357918963761 0.136737346835049 "larva → nurse abdomen"
"LOC105829536" 0.309543574857574 0.0534950807771987 "nurse abdomen → larva"
"LOC105829536" 0.314424623137839 0.0440798585598954 "nurse head → larva"
"LOC105829540" 0.165529325535298 0.0749531672411758 "nurse head → larva"
"LOC105829542" 0.224941880653231 0.159235325878725 "larva → nurse abdomen"
"LOC105829542" 0.091932427214498 0.0715203785466294 "nurse head → larva"
"LOC105829542" 0.253881934161338 0.0748137489443378 "larva → nurse head"
"LOC105829546" 0.327708075151903 0.106133239718274 "larva → nurse abdomen"
"LOC105829546" 0.314314944085126 0.126332825976767 "larva → nurse head"
"LOC105829548" 0.144807745203884 0.0638116875528593 "nurse head → larva"
"LOC105829548" 0.327812411399231 0.163945786624407 "larva → nurse head"
"LOC105829548" 0.383995173030246 0.146893063492294 "larva → nurse abdomen"
"LOC105829548" 0.150455985807069 0.047577955975396 "nurse abdomen → larva"
"LOC105829557" 0.419467233762499 0.0976300580093547 "larva → nurse head"
"LOC105829557" 0.41415254004051 0.0830857511276038 "larva → nurse abdomen"
"LOC105829567" 0.250178201185233 0.0441558402652283 "nurse head → larva"
"LOC105829568" 0.3664538879535 0.105878251297111 "larva → nurse abdomen"
"LOC105829568" 0.341313699939273 0.151920845437263 "larva → nurse head"
"LOC105829569" 0.219343146595075 0.0328768694845885 "nurse abdomen → larva"
"LOC105829569" 0.161066693447292 0.0513648579913289 "nurse head → larva"
"LOC105829574" 0.200722601401439 0.0532985215855147 "nurse head → larva"
"LOC105829574" 0.411883010800355 0.116293028032398 "larva → nurse abdomen"
"LOC105829574" 0.451678469462182 0.0928988613942556 "larva → nurse head"
"LOC105829575" 0.1766005750396 0.0955708080619422 "larva → nurse head"
"LOC105829575" 0.221735041894996 0.107354570442687 "larva → nurse abdomen"
"LOC105829578" 0.285395069015809 0.0502937131113189 "nurse abdomen → larva"
"LOC105829582" 0.163513692962346 0.0785708261860171 "nurse abdomen → larva"
"LOC105829584" 0.234550285920551 0.109836075112258 "larva → nurse head"
"LOC105829584" 0.220348463589158 0.108860680462487 "larva → nurse abdomen"
"LOC105829588" 0.255340944900118 0.142246252675265 "nurse abdomen → larva"
"LOC105829588" 0.247289630443269 0.0825551992966365 "nurse head → larva"
"LOC105829598" 0.110751178905556 0.0461499326278283 "nurse abdomen → larva"
"LOC105829599" 0.308119664338963 0.0889840901052384 "larva → nurse head"
"LOC105829599" 0.34610607494299 0.103303827012055 "larva → nurse abdomen"
"LOC105829602" 0.41811587581009 0.0691677133353067 "nurse head → larva"
"LOC105829614" 0.34880732187994 0.0599990387042115 "nurse head → larva"
"LOC105829621" 0.347421266301356 0.135719726421419 "larva → nurse head"
"LOC105829621" 0.398020374200659 0.0824117808419289 "larva → nurse abdomen"
"LOC105829627" 0.473762714529992 0.0895627342164078 "larva → nurse head"
"LOC105829627" 0.141783588411065 0.041578916507876 "nurse abdomen → larva"
"LOC105829627" 0.526837608593781 0.101978629724524 "larva → nurse abdomen"
"LOC105829628" 0.167024476699937 0.0656576219817231 "nurse head → larva"
"LOC105829636" 0.451729848567197 0.103972423611373 "larva → nurse head"
"LOC105829636" 0.469215983684676 0.0999518404773991 "larva → nurse abdomen"
"LOC105829637" 0.431036995164325 0.0914941873018328 "larva → nurse head"
"LOC105829637" 0.416161531987998 0.129008771235582 "larva → nurse abdomen"
"LOC105829647" 0.317808260503422 0.098341589152349 "larva → nurse head"
"LOC105829647" 0.421303826789338 0.0973194606312549 "larva → nurse abdomen"
"LOC105829648" 0.136345965356515 0.0653196653781256 "nurse head → larva"
"LOC105829650" 0.29740960709634 0.0544354033426166 "nurse head → larva"
"LOC105829658" 0.210221171176394 0.0510407304430527 "nurse abdomen → larva"
"LOC105829658" 0.199287881378957 0.0812556464223834 "larva → nurse head"
"LOC105829658" 0.152771345090342 0.163846594800267 "larva → nurse abdomen"
"LOC105829669" 0.196949112003672 0.0576293531719558 "nurse head → larva"
"LOC105829673" 0.294705461770018 0.0505308033887907 "nurse head → larva"
"LOC105829677" 0.251909047674145 0.0491561532945339 "nurse abdomen → larva"
"LOC105829677" 0.411902099138576 0.0859709920413006 "nurse head → larva"
"LOC105829679" 0.290434885906504 0.0406812787106228 "nurse abdomen → larva"
"LOC105829680" 0.460154335812575 0.113507572270621 "larva → nurse abdomen"
"LOC105829680" 0.479382022749363 0.0800241657228612 "larva → nurse head"
"LOC105829683" 0.374707885377656 0.101199039107662 "larva → nurse abdomen"
"LOC105829683" 0.344010765577266 0.0835229208384952 "larva → nurse head"
"LOC105829684" 0.150021455019017 0.112688795280365 "larva → nurse head"
"LOC105829684" 0.163149791445698 0.118406454103689 "larva → nurse abdomen"
"LOC105829686" 0.170813938110133 0.151262086456133 "larva → nurse head"
"LOC105829686" 0.199886931281042 0.107334505577222 "larva → nurse abdomen"
"LOC105829686" 0.294087368761747 0.057193972954447 "nurse head → larva"
"LOC105829691" 0.478214050909881 0.0918756550801559 "larva → nurse head"
"LOC105829691" 0.541869754869518 0.0816870980568831 "larva → nurse abdomen"
"LOC105829694" 0.39065488289372 0.0638290229409574 "nurse head → larva"
"LOC105829703" 0.290806384209672 0.118144130260672 "larva → nurse head"
"LOC105829703" 0.353718569441992 0.152605710812429 "larva → nurse abdomen"
"LOC105829708" 0.414201839361312 0.133648412347907 "larva → nurse abdomen"
"LOC105829708" 0.405960069434209 0.103433149961127 "larva → nurse head"
"LOC105829709" 0.190323050204063 0.0628125255218512 "nurse abdomen → larva"
"LOC105829710" 0.36690225068244 0.0813814256274349 "nurse head → larva"
"LOC105829720" 0.105019762310992 0.106758937243183 "nurse head → larva"
"LOC105829722" 0.532205436939363 0.0706659765380351 "nurse head → larva"
"LOC105829730" 0.210106680771095 0.0555705941251054 "nurse abdomen → larva"
"LOC105829732" 0.120720406252426 0.0535906079562398 "nurse head → larva"
"LOC105829733" 0.203957535752029 0.0505752581602703 "nurse abdomen → larva"
"LOC105829735" 0.352929609146963 0.084682906421444 "larva → nurse abdomen"
"LOC105829735" 0.272675580496684 0.119677805265743 "larva → nurse head"
"LOC105829738" 0.161655735005235 0.0501637216469109 "nurse abdomen → larva"
"LOC105829748" 0.340070962028334 0.0488921135177948 "nurse abdomen → larva"
"LOC105829749" 0.362557727739311 0.0958403637051686 "nurse head → larva"
"LOC105829752" 0.192625541395068 0.0720689797478561 "nurse head → larva"
"LOC105829754" 0.421853035017388 0.0774432633469572 "nurse head → larva"
"LOC105829755" 0.291958754592289 0.101715359528374 "larva → nurse head"
"LOC105829755" 0.339144437920499 0.105582242010873 "larva → nurse abdomen"
"LOC105829763" 0.430549711458935 0.102879709097755 "larva → nurse head"
"LOC105829763" 0.431385880510077 0.10554712751743 "larva → nurse abdomen"
"LOC105829764" 0.320421016047281 0.0866448623206392 "larva → nurse head"
"LOC105829764" 0.336785652106144 0.0784583366972793 "larva → nurse abdomen"
"LOC105829769" 0.304052729468726 0.0742299809366943 "nurse head → larva"
"LOC105829769" 0.393595275447745 0.120243826963405 "larva → nurse head"
"LOC105829769" 0.490352057136791 0.0777987811014902 "larva → nurse abdomen"
"LOC105829812" 0.348336798388734 0.0450807399722843 "nurse head → larva"
"LOC105829820" 0.164131638418765 0.0872252675728339 "larva → nurse head"
"LOC105829820" 0.1551720497458 0.0780475120733137 "larva → nurse abdomen"
"LOC105829856" 0.357493982390801 0.121340515097643 "larva → nurse head"
"LOC105829856" 0.362787673317531 0.109014405504896 "larva → nurse abdomen"
"LOC105829883" 0.371353044213942 0.112453736203683 "nurse head → larva"
"LOC105829893" 0.51904361383376 0.0384605662225011 "nurse head → larva"
"LOC105829897" 0.415538129452661 0.0407242301456567 "nurse abdomen → larva"
"LOC105829907" 0.223873140219984 0.102159078081443 "nurse abdomen → larva"
"LOC105829907" 0.187486623250473 0.0907461643539804 "larva → nurse head"
"LOC105829907" 0.178288016596868 0.117306800005479 "larva → nurse abdomen"
"LOC105829908" 0.296714909834423 0.0515155913032918 "nurse abdomen → larva"
"LOC105829909" 0.163052862227933 0.039527107474364 "nurse abdomen → larva"
"LOC105829913" 0.381394476751518 0.0488302505680126 "nurse abdomen → larva"
"LOC105829918" 0.437270177419365 0.0735091429350976 "larva → nurse abdomen"
"LOC105829918" 0.408445995264923 0.141630634373912 "larva → nurse head"
"LOC105829920" 0.38569191272381 0.0607374958593942 "nurse abdomen → larva"
"LOC105829924" 0.156969220480784 0.0408899775750202 "nurse abdomen → larva"
"LOC105829926" 0.220041226122844 0.0439343601163883 "nurse abdomen → larva"
"LOC105829929" 0.138257932363548 0.0523900825248064 "nurse head → larva"
"LOC105829930" 0.276116744735658 0.048615762203394 "nurse abdomen → larva"
"LOC105829940" 0.546576053151872 0.0486746084374657 "nurse head → larva"
"LOC105829949" 0.493743026038837 0.0862344596034838 "larva → nurse abdomen"
"LOC105829949" 0.505141855079175 0.0899615725718857 "larva → nurse head"
"LOC105829953" 0.375390395197587 0.0374759925190947 "nurse abdomen → larva"
"LOC105829953" 0.486655989178423 0.0838445967502018 "larva → nurse head"
"LOC105829953" 0.475548883223511 0.130515267984077 "larva → nurse abdomen"
"LOC105829971" 0.370427817673287 0.0886084057459645 "larva → nurse head"
"LOC105829971" 0.396977288949343 0.102348790998247 "larva → nurse abdomen"
"LOC105829978" 0.254110596037391 0.0647763533548614 "nurse head → larva"
"LOC105829980" 0.250108344030323 0.0473103606414351 "nurse abdomen → larva"
"LOC105829981" 0.150942995715515 0.0798315398543993 "nurse head → larva"
"LOC105829984" 0.660677735389635 0.0702362128537037 "larva → nurse abdomen"
"LOC105829984" 0.134287876384814 0.0653637279073639 "nurse head → larva"
"LOC105829984" 0.667731322541002 0.0878353131937077 "larva → nurse head"
"LOC105829985" 0.516116077274238 0.081800901244853 "larva → nurse head"
"LOC105829985" 0.47517652144635 0.117123068009817 "larva → nurse abdomen"
"LOC105829988" 0.267522469938659 0.0954907708991325 "larva → nurse head"
"LOC105829988" 0.233490904075691 0.113686562657254 "larva → nurse abdomen"
"LOC105829993" 0.148557755567024 0.17435091340648 "nurse abdomen → larva"
"LOC105830007" 0.324537447937638 0.0467379368299014 "nurse abdomen → larva"
"LOC105830008" 0.413008500229491 0.0961637054420274 "larva → nurse abdomen"
"LOC105830008" 0.416965042070295 0.135257158328786 "larva → nurse head"
"LOC105830009" 0.291373971537532 0.0939972594897888 "larva → nurse head"
"LOC105830009" 0.305269142668771 0.125674205372847 "larva → nurse abdomen"
"LOC105830011" 0.206281372471428 0.0365185770266191 "nurse abdomen → larva"
"LOC105830012" 0.216857084776053 0.0935538007334319 "larva → nurse head"
"LOC105830012" 0.184200957219981 0.123128601660167 "larva → nurse abdomen"
"LOC105830013" 0.505371953310649 0.103578899451533 "larva → nurse head"
"LOC105830013" 0.516627552961208 0.145992610478724 "larva → nurse abdomen"
"LOC105830019" 0.341115938725764 0.0521929451989326 "nurse head → larva"
"LOC105830021" 0.20955299530826 0.0373715229929863 "nurse abdomen → larva"
"LOC105830021" 0.174123075718991 0.125214669598219 "larva → nurse head"
"LOC105830021" 0.191307485515199 0.131943154988432 "larva → nurse abdomen"
"LOC105830026" 0.242593379725455 0.0573393852324117 "nurse abdomen → larva"
"LOC105830028" 0.33666311076085 0.0652576554531212 "nurse head → larva"
"LOC105830031" 0.317816379248352 0.0452848419201975 "nurse abdomen → larva"
"LOC105830043" 0.122922854319485 0.0597055244655781 "nurse abdomen → larva"
"LOC105830065" 0.356477692939431 0.125220058048246 "larva → nurse head"
"LOC105830065" 0.375415869836287 0.145251582404089 "larva → nurse abdomen"
"LOC105830066" 0.481489831781534 0.0901317481398376 "larva → nurse head"
"LOC105830066" 0.436558649121954 0.104032526100938 "larva → nurse abdomen"
"LOC105830070" 0.156418274461146 0.0369073748763987 "nurse head → larva"
"LOC105830070" 0.11895482401147 0.0595919589230925 "nurse abdomen → larva"
"LOC105830092" 0.447694647538899 0.0745283892682064 "larva → nurse abdomen"
"LOC105830092" 0.48884526381408 0.0836714584982799 "larva → nurse head"
"LOC105830095" 0.385142245958377 0.0591876491704455 "nurse head → larva"
"LOC105830097" 0.461678093561661 0.0581492562602226 "nurse head → larva"
"LOC105830098" 0.365592459098981 0.069887823558599 "larva → nurse abdomen"
"LOC105830098" 0.277168976222653 0.0821798543003819 "larva → nurse head"
"LOC105830102" 0.421096424533602 0.0764171648977406 "larva → nurse abdomen"
"LOC105830102" 0.413554766714033 0.141886571363664 "larva → nurse head"
"LOC105830102" 0.121055432863334 0.0489859284845605 "nurse abdomen → larva"
"LOC105830103" 0.10328375368563 0.131601249569609 "larva → nurse abdomen"
"LOC105830103" 0.132413905696254 0.0887965799514135 "larva → nurse head"
"LOC105830121" 0.393283552432957 0.034762988063335 "nurse abdomen → larva"
"LOC105830122" 0.0986158219540352 0.103987899231228 "nurse head → larva"
"LOC105830122" 0.326974336253909 0.0420741493445041 "nurse abdomen → larva"
"LOC105830126" 0.356548679600044 0.0538275917208591 "nurse head → larva"
"LOC105830136" 0.46350532104721 0.0437707025327674 "nurse head → larva"
"LOC105830141" 0.157561490188619 0.0943637912837887 "nurse head → larva"
"LOC105830146" 0.28376285535354 0.0508981333833234 "nurse head → larva"
"LOC105830150" 0.18212797889199 0.156349516081087 "larva → nurse abdomen"
"LOC105830150" 0.184487160281375 0.102577863633891 "larva → nurse head"
"LOC105830151" 0.343213404059746 0.0793512266754235 "nurse head → larva"
"LOC105830151" 0.304137206595574 0.160392473992533 "nurse abdomen → larva"
"LOC105830156" 0.340807287788659 0.0476055908741747 "nurse head → larva"
"LOC105830167" 0.319316726200882 0.0670920142470272 "nurse head → larva"
"LOC105830170" 0.406700345026133 0.0498332123910753 "nurse head → larva"
"LOC105830172" 0.426280115165319 0.193479006279494 "larva → nurse head"
"LOC105830172" 0.467045669537836 0.0985232397022621 "larva → nurse abdomen"
"LOC105830173" 0.150070807789742 0.189837918643837 "larva → nurse head"
"LOC105830173" 0.193898517716842 0.0868033141728325 "larva → nurse abdomen"
"LOC105830181" 0.209896711503177 0.0443143479214329 "nurse abdomen → larva"
"LOC105830189" 0.430463556430528 0.0866865310535525 "larva → nurse abdomen"
"LOC105830189" 0.466472118115303 0.130551001884519 "larva → nurse head"
"LOC105830194" 0.157509421753063 0.0695732270391024 "nurse abdomen → larva"
"LOC105830195" 0.730288747485948 0.0719147120855885 "larva → nurse abdomen"
"LOC105830195" 0.688765530489239 0.114964656680562 "larva → nurse head"
"LOC105830204" 0.134724581685232 0.058728206233045 "nurse abdomen → larva"
"LOC105830206" 0.175025361823299 0.074763552896784 "nurse head → larva"
"LOC105830206" 0.289367170177574 0.0572826067357196 "nurse abdomen → larva"
"LOC105830207" 0.282954441501691 0.0375938966423318 "nurse abdomen → larva"
"LOC105830217" 0.371420613347107 0.0462169638055465 "nurse head → larva"
"LOC105830218" 0.190761990550338 0.0574824584763185 "nurse head → larva"
"LOC105830219" 0.254118440823506 0.0630966180436417 "nurse head → larva"
"LOC105830229" 0.239972904644406 0.0481371358515823 "nurse head → larva"
"LOC105830234" 0.397449625142495 0.108662672064536 "larva → nurse head"
"LOC105830234" 0.443373744258361 0.16335003861212 "larva → nurse abdomen"
"LOC105830237" 0.132336205804342 0.0490026073594417 "nurse head → larva"
"LOC105830240" 0.422255271685877 0.0506204525546387 "nurse head → larva"
"LOC105830255" 0.581986095996082 0.0775542275346807 "larva → nurse abdomen"
"LOC105830255" 0.36452607190644 0.087911725855216 "nurse abdomen → larva"
"LOC105830255" 0.509995933059025 0.118466618722182 "larva → nurse head"
"LOC105830256" 0.206997121972209 0.118979531336794 "larva → nurse head"
"LOC105830256" 0.225474002254903 0.108850454761131 "larva → nurse abdomen"
"LOC105830259" 0.285298885010748 0.0813375687230509 "nurse head → larva"
"LOC105830263" 0.143192856836161 0.111944820259332 "nurse head → larva"
"LOC105830264" 0.209349525163126 0.063856343486107 "nurse abdomen → larva"
"LOC105830269" 0.19073990407531 0.0858354337178101 "nurse head → larva"
"LOC105830279" 0.567677801347857 0.132197948162642 "larva → nurse head"
"LOC105830279" 0.549499131024037 0.104321912756243 "larva → nurse abdomen"
"LOC105830284" 0.34435103320443 0.131426790815272 "larva → nurse head"
"LOC105830284" 0.350655994408681 0.0870089251223172 "larva → nurse abdomen"
"LOC105830286" 0.296465268736476 0.0537685225658034 "nurse head → larva"
"LOC105830287" 0.206029504337273 0.0466744325581869 "nurse abdomen → larva"
"LOC105830287" 0.302839299563322 0.0596611006317746 "nurse head → larva"
"LOC105830289" 0.227055428919437 0.093873982023592 "larva → nurse abdomen"
"LOC105830289" 0.209710158193082 0.110442563919256 "larva → nurse head"
"LOC105830291" 0.37266621043972 0.0812601714688985 "larva → nurse abdomen"
"LOC105830291" 0.331045454507947 0.118793854864439 "larva → nurse head"
"LOC105830304" 0.50471777756559 0.0951010682861629 "larva → nurse abdomen"
"LOC105830304" 0.510180165932956 0.0909324956031727 "larva → nurse head"
"LOC105830309" 0.472947668984858 0.0348738212831556 "nurse abdomen → larva"
"LOC105830311" 0.407020960675041 0.0617172593905594 "nurse head → larva"
"LOC105830311" 0.235616985796843 0.119698261208845 "larva → nurse abdomen"
"LOC105830311" 0.169526211464099 0.161324515153135 "larva → nurse head"
"LOC105830319" 0.821730778044037 0.0922052393660336 "larva → nurse abdomen"
"LOC105830319" 0.838890064491217 0.0858006406869017 "larva → nurse head"
"LOC105830331" 0.346700162472221 0.0588031501694511 "nurse head → larva"
"LOC105830339" 0.543033894112199 0.0340837774111875 "nurse abdomen → larva"
"LOC105830342" 0.275859107327617 0.0839127746112667 "larva → nurse head"
"LOC105830342" 0.225227716205087 0.139740596316147 "larva → nurse abdomen"
"LOC105830347" 0.231054332680893 0.136873421995082 "larva → nurse head"
"LOC105830347" 0.272896783668149 0.093261321532287 "larva → nurse abdomen"
"LOC105830349" 0.529381516917907 0.0415321915422248 "nurse head → larva"
"LOC105830356" 0.238207569373546 0.24778953215469 "larva → nurse head"
"LOC105830356" 0.229090620942022 0.117899625805421 "larva → nurse abdomen"
"LOC105830356" 0.269109103572811 0.0932200258147094 "nurse abdomen → larva"
"LOC105830358" 0.825648847213134 0.0896947349091363 "larva → nurse head"
"LOC105830358" 0.88272186707386 0.0798326414139932 "larva → nurse abdomen"
"LOC105830374" 0.508883185578172 0.0923419221665799 "larva → nurse abdomen"
"LOC105830374" 0.486117513774919 0.111132589250237 "larva → nurse head"
"LOC105830375" 0.198634322996308 0.170056364429229 "nurse head → larva"
"LOC105830375" 0.50116208227619 0.0846501480578082 "larva → nurse abdomen"
"LOC105830375" 0.474791434148624 0.134009710658849 "larva → nurse head"
"LOC105830377" 0.232538380439947 0.0433494903074761 "nurse abdomen → larva"
"LOC105830380" 0.205804620017433 0.094242289937721 "nurse head → larva"
"LOC105830382" 0.396163659310653 0.0317075477844269 "nurse head → larva"
"LOC105830386" 0.346460158182017 0.0414424078733693 "nurse head → larva"
"LOC105830389" 0.319067171093409 0.104838434026422 "nurse abdomen → larva"
"LOC105830391" 0.165785028722768 0.0875507755384503 "larva → nurse head"
"LOC105830391" 0.177760522963562 0.092924955115295 "larva → nurse abdomen"
"LOC105830393" 0.255920631665974 0.0532200325887288 "nurse abdomen → larva"
"LOC105830396" 0.184933397044936 0.11628279624864 "nurse abdomen → larva"
"LOC105830400" 0.468223959063393 0.0752675976490818 "nurse abdomen → larva"
"LOC105830400" 0.466249941863623 0.0906985634711929 "nurse head → larva"
"LOC105830402" 0.493636824820909 0.0400709942218777 "nurse head → larva"
"LOC105830402" 0.232848223393474 0.0589927562466417 "nurse abdomen → larva"
"LOC105830411" 0.56462295928308 0.0981287710597043 "larva → nurse abdomen"
"LOC105830411" 0.492380473836454 0.115652379506411 "larva → nurse head"
"LOC105830416" 0.263907359357445 0.0808665550619799 "nurse head → larva"
"LOC105830417" 0.332054818945695 0.120730275712083 "larva → nurse abdomen"
"LOC105830417" 0.233254324739744 0.101504642674926 "larva → nurse head"
"LOC105830423" 0.292262928964374 0.075306843203814 "nurse head → larva"
"LOC105830427" 0.18557214373604 0.0476031486749547 "nurse head → larva"
"LOC105830428" 0.253150203075501 0.0712070138406118 "nurse head → larva"
"LOC105830429" 0.366583412716337 0.0950151517330493 "larva → nurse head"
"LOC105830429" 0.335071842014418 0.14719451951397 "larva → nurse abdomen"
"LOC105830433" 0.339844660664854 0.0417940829249195 "nurse abdomen → larva"
"LOC105830442" 0.137669292910364 0.053508520815806 "nurse head → larva"
"LOC105830443" 0.317482160697236 0.0426102352590183 "nurse abdomen → larva"
"LOC105830445" 0.252989808444806 0.121604915597105 "larva → nurse abdomen"
"LOC105830445" 0.271714629608043 0.119887143119898 "larva → nurse head"
"LOC105830448" 0.354132386154322 0.0391099225675586 "nurse abdomen → larva"
"LOC105830448" 0.398239281410973 0.0406559215961017 "nurse head → larva"
"LOC105830460" 0.25527971707834 0.160870771713893 "larva → nurse abdomen"
"LOC105830460" 0.290793160577839 0.13358329310074 "larva → nurse head"
"LOC105830464" 0.324698916017616 0.0452124905098461 "nurse abdomen → larva"
"LOC105830468" 0.135367062753336 0.0703885926310696 "nurse abdomen → larva"
"LOC105830469" 0.257304247294223 0.0583140306275387 "nurse abdomen → larva"
"LOC105830474" 0.412254426059845 0.0443530176493436 "nurse abdomen → larva"
"LOC105830476" 0.149554043459709 0.0821789195547698 "nurse head → larva"
"LOC105830485" 0.367133166265107 0.0371531877471721 "nurse abdomen → larva"
"LOC105830488" 0.267076917784057 0.168336420327703 "larva → nurse abdomen"
"LOC105830488" 0.298364131769324 0.138616688440344 "larva → nurse head"
"LOC105830493" 0.245405420330248 0.0521952518982899 "nurse abdomen → larva"
"LOC105830496" 0.490270594430326 0.0703259767021792 "nurse head → larva"
"LOC105830497" 0.207390060992737 0.109773925402119 "nurse head → larva"
"LOC105830499" 0.309990883408179 0.143107775105242 "larva → nurse head"
"LOC105830499" 0.333486307011908 0.189932339677544 "larva → nurse abdomen"
"LOC105830507" 0.141335323648603 0.117800964880353 "nurse head → larva"
"LOC105830514" 0.128900445242156 0.0619018413489674 "nurse head → larva"
"LOC105830524" 0.290509159059106 0.0444731513393588 "nurse head → larva"
"LOC105830528" 0.269449999763211 0.0392159410984727 "nurse abdomen → larva"
"LOC105830529" 0.390076661564101 0.129512885493679 "larva → nurse abdomen"
"LOC105830529" 0.375496133673777 0.147156189589824 "larva → nurse head"
"LOC105830533" 0.282649464523626 0.0421287219218359 "nurse abdomen → larva"
"LOC105830536" 0.181202656229484 0.148386053964229 "nurse head → larva"
"LOC105830536" 0.312827325406026 0.107489105355216 "nurse abdomen → larva"
"LOC105830538" 0.358874624946806 0.0912009085770434 "nurse head → larva"
"LOC105830538" 0.257927796694331 0.0459516293292745 "nurse abdomen → larva"
"LOC105830540" 0.448786019268317 0.0984073746737528 "nurse head → larva"
"LOC105830543" 0.174961078152109 0.137830615298955 "nurse head → larva"
"LOC105830543" 0.462823291137353 0.0841642990008999 "larva → nurse abdomen"
"LOC105830543" 0.436823654447861 0.0772806373475159 "larva → nurse head"
"LOC105830544" 0.15629139568245 0.132175379019549 "nurse head → larva"
"LOC105830544" 0.220435989706262 0.0715736145676 "nurse abdomen → larva"
"LOC105830544" 0.732187712706028 0.0908658555730591 "larva → nurse abdomen"
"LOC105830544" 0.69489440113253 0.0844521177303243 "larva → nurse head"
"LOC105830546" 0.747245714489972 0.096772311151662 "larva → nurse abdomen"
"LOC105830546" 0.590332060390491 0.0944907172029129 "larva → nurse head"
"LOC105830548" 0.194585403737901 0.0349355309794168 "nurse abdomen → larva"
"LOC105830554" 0.21559629768189 0.0496799932498333 "nurse abdomen → larva"
"LOC105830568" 0.29788359287373 0.165619751192007 "larva → nurse head"
"LOC105830568" 0.361559250991503 0.0929024270010725 "larva → nurse abdomen"
"LOC105830570" 0.499541166479419 0.121824511646677 "larva → nurse head"
"LOC105830570" 0.56308307511505 0.0858970909931621 "larva → nurse abdomen"
"LOC105830577" 0.271220131197754 0.136564024044408 "larva → nurse abdomen"
"LOC105830577" 0.272894224573543 0.144131631322139 "larva → nurse head"
"LOC105830579" 0.179795835664366 0.0402638505941661 "nurse abdomen → larva"
"LOC105830586" 0.317723161394815 0.0648368942815643 "nurse head → larva"
"LOC105830590" 0.373925173108126 0.0831517901210406 "nurse head → larva"
"LOC105830597" 0.176686958592402 0.0400497101504038 "nurse abdomen → larva"
"LOC105830598" 0.202376725769663 0.0858474733348777 "larva → nurse abdomen"
"LOC105830598" 0.224559420072442 0.0890880949784852 "larva → nurse head"
"LOC105830600" 0.40567504303844 0.0347154340396923 "nurse abdomen → larva"
"LOC105830603" 0.139055242951658 0.064271832451807 "nurse abdomen → larva"
"LOC105830622" 0.369656192329968 0.0412991372087592 "nurse head → larva"
"LOC105830622" 0.54328360575223 0.111986128361798 "larva → nurse abdomen"
"LOC105830622" 0.532192987049708 0.0831365540070297 "larva → nurse head"
"LOC105830622" 0.269397044357599 0.033992996163448 "nurse abdomen → larva"
"LOC105830623" 0.512220746562509 0.107563640515397 "larva → nurse abdomen"
"LOC105830623" 0.495125317043892 0.0738562883284104 "larva → nurse head"
"LOC105830624" 0.514847370536306 0.0479928074742694 "nurse head → larva"
"LOC105830631" 0.118152794727746 0.0544987619163459 "nurse abdomen → larva"
"LOC105830640" 0.426964427647401 0.0940297533772489 "larva → nurse abdomen"
"LOC105830640" 0.438107727147024 0.107840378046163 "larva → nurse head"
"LOC105830652" 0.348406822994931 0.0830079787523195 "larva → nurse abdomen"
"LOC105830652" 0.342574066251175 0.10896914004904 "larva → nurse head"
"LOC105830660" 0.408736636261348 0.130541128397163 "larva → nurse head"
"LOC105830660" 0.529095642940749 0.0978705642600142 "larva → nurse abdomen"
"LOC105830660" 0.223553983217343 0.0409904440954193 "nurse abdomen → larva"
"LOC105830661" 0.859249747878341 0.0717137249914279 "larva → nurse abdomen"
"LOC105830661" 0.840552686330118 0.0949681458573174 "larva → nurse head"
"LOC105830670" 0.434386170726619 0.0385001989921909 "nurse abdomen → larva"
"LOC105830673" 0.40172812172756 0.0699228458499501 "nurse head → larva"
"LOC105830675" 0.314980102438272 0.0886426983542574 "nurse head → larva"
"LOC105830695" 0.550600182716855 0.123827669057804 "larva → nurse abdomen"
"LOC105830695" 0.455374863244046 0.10493566368253 "larva → nurse head"
"LOC105830703" 0.286112731900704 0.0693282677197821 "nurse abdomen → larva"
"LOC105830708" 0.113901052661826 0.0943806600951532 "nurse abdomen → larva"
"LOC105830714" 0.280415567441579 0.0588252602262372 "nurse head → larva"
"LOC105830724" 0.385931281692344 0.0443222711946114 "nurse head → larva"
"LOC105830725" 0.491041450291601 0.0957992916675326 "larva → nurse head"
"LOC105830725" 0.49814840253398 0.103337666667093 "larva → nurse abdomen"
"LOC105830729" 0.169224449710058 0.0805496434682037 "larva → nurse abdomen"
"LOC105830729" 0.156990932894953 0.0847058768799614 "larva → nurse head"
"LOC105830746" 0.271310860357898 0.118905533152766 "larva → nurse abdomen"
"LOC105830746" 0.295370090107307 0.0847787098498704 "larva → nurse head"
"LOC105830751" 0.455535054224949 0.0465713961628646 "nurse abdomen → larva"
"LOC105830753" 0.234799861139179 0.0450272154165194 "nurse abdomen → larva"
"LOC105830754" 0.229265651850924 0.0936779320379845 "nurse head → larva"
"LOC105830754" 0.317477268006353 0.040243855063742 "nurse abdomen → larva"
"LOC105830755" 0.273862949325022 0.0346732663336846 "nurse head → larva"
"LOC105830760" 0.544632476081161 0.0775135503215394 "larva → nurse abdomen"
"LOC105830760" 0.497088147360059 0.0964519695269784 "larva → nurse head"
"LOC105830772" 0.504924369920231 0.121909218201911 "larva → nurse head"
"LOC105830772" 0.521177957341107 0.10030790823826 "larva → nurse abdomen"
"LOC105830773" 0.350906357797802 0.0796719170702717 "larva → nurse abdomen"
"LOC105830773" 0.323634789901499 0.140875900119207 "larva → nurse head"
"LOC105830774" 0.233573462221033 0.0576974423683409 "nurse abdomen → larva"
"LOC105830775" 0.370881982419817 0.0365486816016764 "nurse abdomen → larva"
"LOC105830775" 0.221065520669945 0.0700493996179878 "nurse head → larva"
"LOC105830778" 0.173394407660307 0.0695955648285291 "nurse abdomen → larva"
"LOC105830783" 0.0875556085637297 0.11580525594987 "larva → nurse abdomen"
"LOC105830783" 0.100391989017304 0.197802088274801 "larva → nurse head"
"LOC105830793" 0.315796153776629 0.0388236205362415 "nurse head → larva"
"LOC105830797" 0.270047220423092 0.11392886709902 "nurse head → larva"
"LOC105830798" 0.288220368353805 0.0758236657768223 "larva → nurse head"
"LOC105830798" 0.282286925318993 0.0415212013719282 "nurse abdomen → larva"
"LOC105830798" 0.275273022264915 0.107958707035534 "larva → nurse abdomen"
"LOC105830803" 0.279951393897403 0.0621890888232327 "nurse head → larva"
"LOC105830804" 0.657389199950215 0.0854789483096504 "larva → nurse abdomen"
"LOC105830804" 0.566451229586095 0.107039767777726 "larva → nurse head"
"LOC105830810" 0.317308410440354 0.0678951388837165 "nurse head → larva"
"LOC105830811" 0.587938639340107 0.110303031161198 "larva → nurse abdomen"
"LOC105830811" 0.442565372543205 0.0493706236587415 "nurse head → larva"
"LOC105830811" 0.519224196069292 0.0975248141859309 "larva → nurse head"
"LOC105830811" 0.354789542356852 0.0475519723070198 "nurse abdomen → larva"
"LOC105830813" 0.172966464222866 0.0591051250382214 "nurse head → larva"
"LOC105830814" 0.15001563947678 0.0783754365485383 "nurse head → larva"
"LOC105830816" 0.443988556647228 0.0591723398731889 "nurse head → larva"
"LOC105830817" 0.288102803080357 0.0513434587255262 "nurse head → larva"
"LOC105830829" 0.707000084200539 0.091204452770308 "larva → nurse abdomen"
"LOC105830829" 0.657861038178645 0.11384214151808 "larva → nurse head"
"LOC105830833" 0.259664719622301 0.10274254454416 "nurse abdomen → larva"
"LOC105830834" 0.186273997237138 0.115700414081778 "nurse head → larva"
"LOC105830836" 0.365326820567984 0.163117642309735 "larva → nurse head"
"LOC105830836" 0.427818870993564 0.0918667547303255 "larva → nurse abdomen"
"LOC105830839" 0.109660266403823 0.106565244722753 "nurse head → larva"
"LOC105830842" 0.437691255332018 0.0375416027602676 "nurse abdomen → larva"
"LOC105830843" 0.337305057362708 0.0364165067094371 "nurse abdomen → larva"
"LOC105830844" 0.594025279062778 0.0870397061466445 "larva → nurse head"
"LOC105830844" 0.663353126983043 0.0774724833004891 "larva → nurse abdomen"
"LOC105830848" 0.343747975079255 0.0798894565689004 "nurse head → larva"
"LOC105830849" 0.276079671054204 0.0568098539693319 "nurse abdomen → larva"
"LOC105830858" 0.503516532832869 0.0409231402846771 "nurse abdomen → larva"
"LOC105830861" 0.177131840782954 0.0648883744273327 "nurse abdomen → larva"
"LOC105830866" 0.425559266204092 0.125799738451621 "nurse head → larva"
"LOC105830867" 0.357405160832062 0.0473676937449364 "nurse head → larva"
"LOC105830869" 0.448841512382906 0.0680203087685952 "nurse head → larva"
"LOC105830872" 0.361969899080769 0.0737344461315906 "nurse head → larva"
"LOC105830878" 0.514835064820165 0.0470896172630098 "nurse head → larva"
"LOC105830883" 0.144438427885342 0.0708879535660807 "nurse abdomen → larva"
"LOC105830884" 0.170035617691526 0.159157196526029 "nurse abdomen → larva"
"LOC105830886" 0.234064821388577 0.0445730457779749 "nurse head → larva"
"LOC105830890" 0.749305727232284 0.119282711403276 "larva → nurse head"
"LOC105830890" 0.873748349699372 0.0797273396616567 "larva → nurse abdomen"
"LOC105830891" 0.434939443805024 0.0437961426304047 "nurse abdomen → larva"
"LOC105830893" 0.616883834804733 0.0478926856049071 "nurse head → larva"
"LOC105830905" 0.44467242183924 0.093626018915053 "larva → nurse head"
"LOC105830905" 0.543984377457239 0.043131372834065 "nurse head → larva"
"LOC105830905" 0.477510427848733 0.118840996561438 "larva → nurse abdomen"
"LOC105830922" 0.158226440998943 0.0475338797400657 "nurse abdomen → larva"
"LOC105830923" 0.274388459329402 0.0565198808074886 "nurse abdomen → larva"
"LOC105830925" 0.58355347810611 0.0974288937027163 "larva → nurse abdomen"
"LOC105830925" 0.536221623681923 0.0947689713071797 "larva → nurse head"
"LOC105830926" 0.199167117402162 0.0695270141482874 "nurse head → larva"
"LOC105830928" 0.23042176995363 0.0997716093296711 "nurse head → larva"
"LOC105830929" 0.263671501109383 0.0683666240101887 "nurse abdomen → larva"
"LOC105830931" 0.17349410339688 0.0697761779978407 "nurse head → larva"
"LOC105830932" 0.386535926452468 0.108763024097519 "larva → nurse head"
"LOC105830932" 0.391492992368084 0.084326714291607 "larva → nurse abdomen"
"LOC105830936" 0.129376949014009 0.0765345678121386 "nurse abdomen → larva"
"LOC105830937" 0.213383871143085 0.0406666956023667 "nurse abdomen → larva"
"LOC105830939" 0.133628567500389 0.0687255868310803 "nurse head → larva"
"LOC105830940" 0.408345076390041 0.0525290181049774 "nurse abdomen → larva"
"LOC105830946" 0.36067629368103 0.0959070980735919 "larva → nurse abdomen"
"LOC105830946" 0.32372583831123 0.156341453379673 "larva → nurse head"
"LOC105830947" 0.109800671218849 0.0492953923218142 "nurse head → larva"
"LOC105830954" 0.51345007915897 0.0834923889972487 "larva → nurse abdomen"
"LOC105830954" 0.463985016468137 0.100837192449157 "larva → nurse head"
"LOC105830956" 0.177799558232299 0.136546041583764 "larva → nurse head"
"LOC105830956" 0.161801856014062 0.159390202060835 "larva → nurse abdomen"
"LOC105830959" 0.244373371958779 0.0897751869882568 "larva → nurse abdomen"
"LOC105830959" 0.221431884388813 0.137654833966756 "larva → nurse head"
"LOC105830960" 0.230307298683733 0.122368087258135 "larva → nurse abdomen"
"LOC105830960" 0.228765021892458 0.127775723827265 "larva → nurse head"
"LOC105830964" 0.176016010931868 0.0525460865457357 "nurse abdomen → larva"
"LOC105830969" 0.193199750019055 0.0601561640886755 "nurse abdomen → larva"
"LOC105830971" 0.308370892941024 0.0618967526443054 "nurse head → larva"
"LOC105830972" 0.215696123293848 0.0507240757518603 "nurse abdomen → larva"
"LOC105830974" 0.463454130259042 0.1065255364402 "larva → nurse abdomen"
"LOC105830974" 0.436387639812167 0.13831977071098 "larva → nurse head"
"LOC105830975" 0.394490968760188 0.0934525380306728 "larva → nurse abdomen"
"LOC105830975" 0.431117648228704 0.117704452090844 "larva → nurse head"
"LOC105830975" 0.138457182970034 0.0565192962950643 "nurse abdomen → larva"
"LOC105830977" 0.677744776043537 0.0894216644436309 "larva → nurse abdomen"
"LOC105830977" 0.669812244311273 0.100432077908992 "larva → nurse head"
"LOC105830978" 0.519698513979655 0.0467887740251328 "nurse abdomen → larva"
"LOC105830982" 0.325664764060267 0.0516353983256789 "nurse head → larva"
"LOC105830989" 0.377156673687155 0.0363500706104136 "nurse abdomen → larva"
"LOC105830992" 0.393190537862296 0.0500321370585668 "nurse abdomen → larva"
"LOC105830995" 0.308679171920292 0.0909132554100511 "larva → nurse abdomen"
"LOC105830995" 0.296608594088871 0.0834839376077337 "larva → nurse head"
"LOC105830998" 0.29713905665889 0.0435051671141538 "nurse abdomen → larva"
"LOC105831005" 0.336940585044769 0.0422027896493525 "nurse abdomen → larva"
"LOC105831005" 0.287592933443262 0.0959300473782852 "larva → nurse head"
"LOC105831005" 0.377739386152086 0.0927323676909095 "larva → nurse abdomen"
"LOC105831027" 0.476525885714979 0.0373672600163928 "nurse abdomen → larva"
"LOC105831028" 0.329823272189273 0.0380441122212745 "nurse head → larva"
"LOC105831028" 0.218034489060905 0.0385953151429042 "nurse abdomen → larva"
"LOC105831029" 0.122913798045349 0.0913198198953554 "nurse abdomen → larva"
"LOC105831030" 0.283860494740733 0.0406506486855625 "nurse head → larva"
"LOC105831032" 0.436092002683197 0.0333881128432327 "nurse abdomen → larva"
"LOC105831037" 0.468003410660513 0.0426559646739605 "nurse abdomen → larva"
"LOC105831043" 0.170592881873612 0.107657876568047 "larva → nurse head"
"LOC105831043" 0.163017477833083 0.0848462920106739 "larva → nurse abdomen"
"LOC105831049" 0.201914193327222 0.0432002742352436 "nurse abdomen → larva"
"LOC105831050" 0.139617792280058 0.106677410120946 "larva → nurse head"
"LOC105831050" 0.1485207285963 0.0938447372442506 "larva → nurse abdomen"
"LOC105831058" 0.370354973884 0.0484055661880202 "nurse head → larva"
"LOC105831058" 0.278244007230033 0.152432514641747 "larva → nurse abdomen"
"LOC105831058" 0.279750086999655 0.0783696944526528 "larva → nurse head"
"LOC105831060" 0.140905087306724 0.040995632103214 "nurse abdomen → larva"
"LOC105831068" 0.616234543142572 0.0756823547204666 "larva → nurse abdomen"
"LOC105831068" 0.574855865581609 0.0903140101089658 "larva → nurse head"
"LOC105831068" 0.409008354204274 0.0449541519270051 "nurse abdomen → larva"
"LOC105831069" 0.592847625451971 0.0352569413928913 "nurse abdomen → larva"
"LOC105831082" 0.34509605510012 0.0962061650256626 "larva → nurse abdomen"
"LOC105831082" 0.319004776247911 0.133060805043576 "larva → nurse head"
"LOC105831084" 0.205560406109516 0.0682410657576166 "nurse head → larva"
"LOC105831090" 0.327175611232542 0.145281120400777 "larva → nurse head"
"LOC105831090" 0.313310434665415 0.0441838381250351 "nurse head → larva"
"LOC105831090" 0.348914601987896 0.125950667186068 "larva → nurse abdomen"
"LOC105831095" 0.221768252427774 0.0561285235123751 "nurse abdomen → larva"
"LOC105831099" 0.650473907213138 0.0835585394873502 "larva → nurse abdomen"
"LOC105831099" 0.599662703428057 0.0870982918606329 "larva → nurse head"
"LOC105831099" 0.492921250146303 0.0718088500114515 "nurse abdomen → larva"
"LOC105831101" 0.52850297887807 0.0917609338494523 "larva → nurse head"
"LOC105831101" 0.455373546832401 0.0874706465926778 "larva → nurse abdomen"
"LOC105831113" 0.1073869534346 0.0727459012546195 "nurse head → larva"
"LOC105831113" 0.250631869150599 0.0447745731322504 "nurse abdomen → larva"
"LOC105831114" 0.207099002022817 0.0409882152419543 "nurse abdomen → larva"
"LOC105831121" 0.189219709735944 0.0708774349884136 "nurse abdomen → larva"
"LOC105831123" 0.208527727379749 0.0395706604369879 "nurse head → larva"
"LOC105831125" 0.554635201005592 0.109850771680984 "larva → nurse abdomen"
"LOC105831125" 0.547661687796998 0.0927837575499337 "larva → nurse head"
"LOC105831130" 0.260773054009624 0.0359272462757744 "nurse abdomen → larva"
"LOC105831136" 0.288131064384783 0.0430727640115627 "nurse abdomen → larva"
"LOC105831137" 0.505442135914684 0.0534616852033684 "nurse head → larva"
"LOC105831147" 0.201797768502316 0.0386494213472355 "nurse abdomen → larva"
"LOC105831150" 0.424347199013452 0.0432497571702276 "nurse head → larva"
"LOC105831152" 0.320930487199595 0.044462661246774 "nurse abdomen → larva"
"LOC105831158" 0.243722192428359 0.0569800993247637 "nurse head → larva"
"LOC105831158" 0.446138037745671 0.0402816841066535 "nurse abdomen → larva"
"LOC105831160" 0.196465074166006 0.0745287018187026 "nurse abdomen → larva"
"LOC105831160" 0.146127679554791 0.0632208872968318 "nurse head → larva"
"LOC105831161" 0.428010861262068 0.0455360331144111 "nurse head → larva"
"LOC105831164" 0.33320264529495 0.104342358061956 "larva → nurse head"
"LOC105831164" 0.348452955074191 0.116237888183373 "larva → nurse abdomen"
"LOC105831170" 0.285818530869774 0.13073372290385 "larva → nurse abdomen"
"LOC105831170" 0.22298935036783 0.114355011118248 "larva → nurse head"
"LOC105831172" 0.344518915214512 0.136202867948613 "larva → nurse head"
"LOC105831172" 0.39119095981252 0.100553409827189 "larva → nurse abdomen"
"LOC105831174" 0.301671995496723 0.0564735051233044 "nurse abdomen → larva"
"LOC105831184" 0.455616641621629 0.0543171942414832 "nurse head → larva"
"LOC105831185" 0.14200215357751 0.109205862303686 "nurse head → larva"
"LOC105831187" 0.173393155795425 0.105408511711479 "larva → nurse head"
"LOC105831187" 0.194109819824071 0.124583945591823 "larva → nurse abdomen"
"LOC105831198" 0.432981180386638 0.0559975017771874 "nurse head → larva"
"LOC105831201" 0.172378932342118 0.0919907652925116 "larva → nurse abdomen"
"LOC105831201" 0.174148928501454 0.107429489760842 "larva → nurse head"
"LOC105831203" 0.40667543535465 0.0460390107084098 "nurse head → larva"
"LOC105831205" 0.635671986300056 0.0900551107177211 "larva → nurse abdomen"
"LOC105831205" 0.610966709391772 0.0810179249033784 "larva → nurse head"
"LOC105831206" 0.214774845014977 0.0605606748657908 "nurse abdomen → larva"
"LOC105831213" 0.493562250600149 0.0973338022876481 "larva → nurse abdomen"
"LOC105831213" 0.43752465793217 0.112621640270437 "larva → nurse head"
"LOC105831214" 0.490148672554049 0.0849089210477954 "larva → nurse abdomen"
"LOC105831214" 0.516770070600887 0.0833305758997409 "larva → nurse head"
"LOC105831238" 0.485645817381941 0.126889338589606 "larva → nurse abdomen"
"LOC105831238" 0.459967139810348 0.106464981878177 "larva → nurse head"
"LOC105831239" 0.248451407766111 0.0629589562345239 "nurse head → larva"
"LOC105831241" 0.16441992631665 0.0739581703128788 "nurse abdomen → larva"
"LOC105831242" 0.284392283404947 0.0515811156963577 "nurse head → larva"
"LOC105831245" 0.459283258403565 0.0581829143420461 "nurse head → larva"
"LOC105831252" 0.210269643606972 0.0912146178532667 "nurse abdomen → larva"
"LOC105831267" 0.231292638124692 0.04644077427882 "nurse abdomen → larva"
"LOC105831268" 0.467248695699244 0.0761528533975302 "nurse head → larva"
"LOC105831283" 0.172491270284511 0.108471301694748 "larva → nurse abdomen"
"LOC105831283" 0.205633391202351 0.0940073827584827 "larva → nurse head"
"LOC105831291" 0.207581282418315 0.10204518285748 "larva → nurse abdomen"
"LOC105831291" 0.22066426641927 0.0780556186339206 "larva → nurse head"
"LOC105831293" 0.362425575641772 0.0418881659024441 "nurse abdomen → larva"
"LOC105831294" 0.400812884529388 0.109822947146405 "nurse head → larva"
"LOC105831297" 0.126716506471144 0.0558970542839486 "nurse abdomen → larva"
"LOC105831301" 0.333100098896129 0.0456885610627949 "nurse head → larva"
"LOC105831315" 0.138140046288603 0.0622671153710152 "nurse abdomen → larva"
"LOC105831316" 0.257669368422884 0.0392564148335976 "nurse abdomen → larva"
"LOC105831324" 0.236596429382868 0.0853106310401086 "larva → nurse head"
"LOC105831324" 0.232623276286777 0.129078672212517 "larva → nurse abdomen"
"LOC105831325" 0.113389709916939 0.0922384923725968 "nurse head → larva"
"LOC105831329" 0.389329354382129 0.036261771722811 "nurse head → larva"
"LOC105831332" 0.658403376914441 0.0943071419373818 "larva → nurse abdomen"
"LOC105831332" 0.669066441271636 0.098916496543063 "larva → nurse head"
"LOC105831332" 0.178633092965969 0.0435049147835664 "nurse abdomen → larva"
"LOC105831335" 0.185404177417222 0.0478508557356741 "nurse abdomen → larva"
"LOC105831338" 0.129431256130674 0.0821149697759553 "nurse head → larva"
"LOC105831338" 0.643330572946558 0.101755154537582 "larva → nurse abdomen"
"LOC105831338" 0.639462586726951 0.128225991400419 "larva → nurse head"
"LOC105831339" 0.120076939023991 0.0744240158321944 "nurse head → larva"
"LOC105831339" 0.49699585615419 0.124199072242717 "larva → nurse head"
"LOC105831339" 0.491133127289845 0.117470909856575 "larva → nurse abdomen"
"LOC105831341" 0.101958687946148 0.0991276991593926 "nurse head → larva"
"LOC105831344" 0.473209204840223 0.0469283305093847 "nurse head → larva"
"LOC105831345" 0.335235239295158 0.0875002116532788 "nurse abdomen → larva"
"LOC105831345" 0.456614019869481 0.0501207931123621 "nurse head → larva"
"LOC105831351" 0.207005204086398 0.0558430086948716 "nurse abdomen → larva"
"LOC105831355" 0.197528239610226 0.0866016619727003 "larva → nurse abdomen"
"LOC105831355" 0.188518120853372 0.0993598238935662 "larva → nurse head"
"LOC105831364" 0.387437293066878 0.067038457608148 "nurse abdomen → larva"
"LOC105831365" 0.194835965379765 0.0497206004984024 "nurse abdomen → larva"
"LOC105831371" 0.405934092288396 0.0564167367950554 "nurse head → larva"
"LOC105831373" 0.275736061655988 0.059412471145353 "nurse abdomen → larva"
"LOC105831377" 0.267345302977854 0.0520111365872271 "nurse head → larva"
"LOC105831379" 0.346818984334442 0.071783552074665 "nurse head → larva"
"LOC105831385" 0.152215936205259 0.0595447907945072 "nurse abdomen → larva"
"LOC105831385" 0.384042245626548 0.0742782424210444 "nurse head → larva"
"LOC105831395" 0.318783163125267 0.0537981737189942 "nurse head → larva"
"LOC105831395" 0.254094653999742 0.0501578348897827 "nurse abdomen → larva"
"LOC105831402" 0.262137717486544 0.068456068525477 "nurse head → larva"
"LOC105831405" 0.339752350870678 0.146005827499855 "nurse head → larva"
"LOC105831407" 0.314052900296891 0.0628953189002878 "nurse head → larva"
"LOC105831417" 0.187793306253283 0.0854002997784551 "nurse abdomen → larva"
"LOC105831421" 0.41924070300996 0.0427733122546357 "nurse abdomen → larva"
"LOC105831426" 0.31902185037047 0.0504391403613038 "nurse abdomen → larva"
"LOC105831429" 0.802444222198527 0.122246507640609 "larva → nurse head"
"LOC105831429" 0.821848766919836 0.0940139974837562 "larva → nurse abdomen"
"LOC105831436" 0.263855406392032 0.159470657463173 "larva → nurse abdomen"
"LOC105831436" 0.314568827122821 0.117107655192276 "larva → nurse head"
"LOC105831442" 0.119013550746377 0.0467844541660437 "nurse head → larva"
"LOC105831442" 0.464716472352778 0.10662436803491 "larva → nurse head"
"LOC105831442" 0.507138458823772 0.0738309234277049 "larva → nurse abdomen"
"LOC105831445" 0.37898548434749 0.0879125414347517 "nurse head → larva"
"LOC105831447" 0.457796258313597 0.0380106834011427 "nurse abdomen → larva"
"LOC105831451" 0.408082320619683 0.0627289660918748 "nurse head → larva"
"LOC105831451" 0.197865411717116 0.116059554268753 "nurse abdomen → larva"
"LOC105831452" 0.221566848631994 0.0694916118061479 "nurse head → larva"
"LOC105831454" 0.187501950616899 0.133225675571514 "nurse head → larva"
"LOC105831455" 0.163335476491796 0.0644385982821832 "nurse abdomen → larva"
"LOC105831465" 0.386906790958225 0.0412003729455327 "nurse abdomen → larva"
"LOC105831475" 0.359652543983677 0.050086850053441 "nurse abdomen → larva"
"LOC105831480" 0.389285198565626 0.144971749926225 "larva → nurse head"
"LOC105831480" 0.206360556966762 0.160644256319242 "nurse head → larva"
"LOC105831480" 0.439132034966497 0.106092292645213 "larva → nurse abdomen"
"LOC105831482" 0.236299898970187 0.119775802492483 "larva → nurse abdomen"
"LOC105831482" 0.234499210872381 0.152837754576418 "larva → nurse head"
"LOC105831484" 0.341364570095502 0.133068143490476 "nurse head → larva"
"LOC105831487" 0.324981863638894 0.10113728457645 "larva → nurse abdomen"
"LOC105831487" 0.358065279617409 0.0652680805708167 "larva → nurse head"
"LOC105831487" 0.174325139447883 0.0499104056581404 "nurse abdomen → larva"
"LOC105831494" 0.204022856665913 0.101884068346154 "nurse head → larva"
"LOC105831494" 0.302905963466483 0.0843615782634821 "nurse abdomen → larva"
"LOC105831496" 0.261339644877282 0.0572850024341563 "nurse head → larva"
"LOC105831496" 0.184893213858485 0.0390562561677833 "nurse abdomen → larva"
"LOC105831498" 0.311456827227456 0.118720945461016 "larva → nurse head"
"LOC105831498" 0.348203520735983 0.0862642032543401 "larva → nurse abdomen"
"LOC105831507" 0.236585312100592 0.115227440752693 "larva → nurse abdomen"
"LOC105831507" 0.233499653021648 0.10131472001138 "larva → nurse head"
"LOC105831508" 0.427005587387394 0.146776786467591 "nurse head → larva"
"LOC105831508" 0.382635999197882 0.165818379185923 "nurse abdomen → larva"
"LOC105831523" 0.192165624514435 0.0709710137458991 "nurse abdomen → larva"
"LOC105831525" 0.208800082097988 0.0392707830275967 "nurse abdomen → larva"
"LOC105831525" 0.38007512843023 0.121636058109646 "larva → nurse abdomen"
"LOC105831525" 0.297299680033087 0.154421308823125 "larva → nurse head"
"LOC105831526" 0.28276571643064 0.0802555122656983 "nurse head → larva"
"LOC105831538" 0.346871464209592 0.0727458487139118 "larva → nurse abdomen"
"LOC105831538" 0.368884468773633 0.0843711555422399 "larva → nurse head"
"LOC105831542" 0.494738602500548 0.0972760177266662 "larva → nurse head"
"LOC105831542" 0.234987044396167 0.0447087072295758 "nurse abdomen → larva"
"LOC105831542" 0.443013241142312 0.0801184290079433 "larva → nurse abdomen"
"LOC105831547" 0.320149700972731 0.0782223293663785 "larva → nurse abdomen"
"LOC105831547" 0.350846133147112 0.0892631055184109 "larva → nurse head"
"LOC105831548" 0.380049922652836 0.069678232830989 "nurse head → larva"
"LOC105831555" 0.635090484937755 0.0393840195092414 "nurse head → larva"
"LOC105831560" 0.443947647595626 0.0324395658882637 "nurse abdomen → larva"
"LOC105831565" 0.459179355691775 0.0414221470038397 "nurse abdomen → larva"
"LOC105831567" 0.30456825104462 0.115210576943325 "larva → nurse abdomen"
"LOC105831567" 0.307331771774335 0.0863066457627184 "larva → nurse head"
"LOC105831575" 0.657274640621341 0.0980801798777656 "larva → nurse abdomen"
"LOC105831575" 0.64255701212969 0.0924464795642873 "larva → nurse head"
"LOC105831589" 0.295474612739257 0.162594265504069 "nurse head → larva"
"LOC105831603" 0.536380111474185 0.0669485638697583 "nurse head → larva"
"LOC105831604" 0.530687484916362 0.0859236097706376 "larva → nurse head"
"LOC105831604" 0.199032809812344 0.0470595088690631 "nurse abdomen → larva"
"LOC105831604" 0.496144348235861 0.0940413770643877 "larva → nurse abdomen"
"LOC105831621" 0.398035119199117 0.0898428459108884 "larva → nurse abdomen"
"LOC105831621" 0.339912384555266 0.0766596516890868 "larva → nurse head"
"LOC105831627" 0.18572342197286 0.0573717592097068 "nurse abdomen → larva"
"LOC105831627" 0.104044373330651 0.0986279238708761 "nurse head → larva"
"LOC105831633" 0.437940120132161 0.0638492732984074 "nurse head → larva"
"LOC105831634" 0.29488384871655 0.0415630636984798 "nurse abdomen → larva"
"LOC105831634" 0.441811295336221 0.0406590565811738 "nurse head → larva"
"LOC105831640" 0.168989508702533 0.0529171103523017 "nurse abdomen → larva"
"LOC105831643" 0.374662957573532 0.0788498426043613 "larva → nurse head"
"LOC105831643" 0.36152506474343 0.144933794771207 "larva → nurse abdomen"
"LOC105831644" 0.549056180753351 0.0300134711154947 "nurse abdomen → larva"
"LOC105831645" 0.261668601505989 0.0550642651212532 "nurse head → larva"
"LOC105831646" 0.265430061231236 0.119876827617417 "larva → nurse abdomen"
"LOC105831646" 0.22373423412173 0.101485086307206 "larva → nurse head"
"LOC105831647" 0.214632009307186 0.0843018174363492 "nurse head → larva"
"LOC105831648" 0.489538514829155 0.138436035514171 "larva → nurse head"
"LOC105831648" 0.474431536646494 0.107053913887386 "larva → nurse abdomen"
"LOC105831653" 0.292885150113696 0.0493088986843974 "nurse head → larva"
"LOC105831655" 0.354399484357261 0.0413826005493464 "nurse abdomen → larva"
"LOC105831656" 0.107586962861338 0.0586356933395747 "nurse head → larva"
"LOC105831663" 0.529666190943052 0.0384904482458594 "nurse abdomen → larva"
"LOC105831666" 0.503119550771422 0.0652549416833726 "nurse head → larva"
"LOC105831667" 0.346464734292275 0.0848047712902199 "larva → nurse head"
"LOC105831667" 0.433901229015549 0.102139737097978 "larva → nurse abdomen"
"LOC105831672" 0.41784806499663 0.0356146264809112 "nurse abdomen → larva"
"LOC105831681" 0.315931798841579 0.117929417453246 "larva → nurse abdomen"
"LOC105831681" 0.219677962987985 0.0555297097886696 "nurse abdomen → larva"
"LOC105831681" 0.370646861624132 0.0720569033721454 "larva → nurse head"
"LOC105831685" 0.223432718374723 0.0804672671898327 "nurse head → larva"
"LOC105831686" 0.328991115546945 0.121305076718365 "larva → nurse head"
"LOC105831686" 0.349160311702525 0.139706678053568 "larva → nurse abdomen"
"LOC105831695" 0.439983027904075 0.0756603881934542 "nurse head → larva"
"LOC105831706" 0.119862649545187 0.121228478473714 "larva → nurse head"
"LOC105831706" 0.153092679910405 0.0813063266149061 "larva → nurse abdomen"
"LOC105831713" 0.500956601400621 0.0552443884939495 "nurse head → larva"
"LOC105831721" 0.142402720168742 0.0485867244360703 "nurse head → larva"
"LOC105831722" 0.230955762311407 0.0555808581788715 "nurse head → larva"
"LOC105831724" 0.25468601033779 0.0494241999721859 "nurse abdomen → larva"
"LOC105831727" 0.518326274476863 0.0514425367279012 "nurse abdomen → larva"
"LOC105831730" 0.171535408866441 0.0557766700531765 "nurse abdomen → larva"
"LOC105831740" 0.116678791930993 0.104943752035055 "larva → nurse abdomen"
"LOC105831740" 0.141850141086261 0.0903650249427583 "larva → nurse head"
"LOC105831743" 0.428752954434268 0.121921481093133 "nurse head → larva"
"LOC105831744" 0.363192993826121 0.0468848066145067 "nurse head → larva"
"LOC105831745" 0.356928154346768 0.113445638404395 "nurse head → larva"
"LOC105831746" 0.376703326156 0.0378065632365541 "nurse abdomen → larva"
"LOC105831751" 0.195130355240212 0.0543949718540853 "nurse abdomen → larva"
"LOC105831759" 0.107310223493224 0.115668040419055 "larva → nurse head"
"LOC105831759" 0.337391704256043 0.0497181423755413 "nurse head → larva"
"LOC105831759" 0.132556191405916 0.152269117233909 "larva → nurse abdomen"
"LOC105831764" 0.303027843900574 0.133733717390315 "larva → nurse abdomen"
"LOC105831764" 0.346791194723644 0.0887405655955207 "larva → nurse head"
"LOC105831764" 0.128863141794927 0.0872964345433718 "nurse head → larva"
"LOC105831768" 0.686749772484941 0.0792658115106855 "larva → nurse head"
"LOC105831768" 0.718259379371336 0.0960167307555465 "larva → nurse abdomen"
"LOC105831772" 0.308281304883267 0.121404135620345 "larva → nurse head"
"LOC105831772" 0.329836650812986 0.12235540131481 "larva → nurse abdomen"
"LOC105831775" 0.452190333256334 0.0582012919095707 "nurse head → larva"
"LOC105831776" 0.381263768482975 0.0875927560004868 "nurse head → larva"
"LOC105831776" 0.415577365101293 0.0500517600582112 "nurse abdomen → larva"
"LOC105831778" 0.110369258533376 0.134087487132179 "larva → nurse abdomen"
"LOC105831778" 0.141587459792907 0.0961568507001072 "larva → nurse head"
"LOC105831779" 0.261311262785708 0.0473626664832098 "nurse head → larva"
"LOC105831780" 0.364555641209504 0.0440598488782372 "nurse abdomen → larva"
"LOC105831783" 0.434669548115768 0.0888864917650359 "nurse head → larva"
"LOC105831789" 0.130503096967094 0.126742599218025 "larva → nurse abdomen"
"LOC105831789" 0.129208412320535 0.121648227717385 "larva → nurse head"
"LOC105831790" 0.302530902828572 0.0712564495318064 "nurse head → larva"
"LOC105831796" 0.486936445811627 0.0988810569001442 "larva → nurse head"
"LOC105831796" 0.537102044903936 0.0770927912598066 "larva → nurse abdomen"
"LOC105831797" 0.265489025214165 0.0855251245619413 "larva → nurse head"
"LOC105831797" 0.247912084906955 0.122534146208468 "larva → nurse abdomen"
"LOC105831801" 0.517265028339791 0.0633279807043398 "nurse head → larva"
"LOC105831804" 0.237386488810187 0.116890194007343 "nurse head → larva"
"LOC105831810" 0.273942733054568 0.100082178411689 "larva → nurse abdomen"
"LOC105831810" 0.288994503745193 0.105009871609963 "larva → nurse head"
"LOC105831811" 0.245077440659942 0.099534905757786 "nurse head → larva"
"LOC105831816" 0.183891761623307 0.0900027176603443 "nurse head → larva"
"LOC105831819" 0.461255248744646 0.0855603096807629 "larva → nurse head"
"LOC105831819" 0.484388916661422 0.0824371344840061 "larva → nurse abdomen"
"LOC105831827" 0.337454969213862 0.0417695992701445 "nurse head → larva"
"LOC105831831" 0.311801646617285 0.11699520775234 "larva → nurse head"
"LOC105831831" 0.243031531749573 0.115968621001721 "larva → nurse abdomen"
"LOC105831831" 0.106696124024794 0.0514036813259303 "nurse abdomen → larva"
"LOC105831833" 0.391283129833042 0.0651743894965031 "nurse head → larva"
"LOC105831841" 0.225836641371848 0.092422280091455 "larva → nurse head"
"LOC105831841" 0.206656248849721 0.141568490488826 "larva → nurse abdomen"
"LOC105831843" 0.629325878553481 0.114048635984007 "larva → nurse abdomen"
"LOC105831843" 0.603403373651908 0.107026106293076 "larva → nurse head"
"LOC105831844" 0.194157108528946 0.0501909658121305 "nurse abdomen → larva"
"LOC105831845" 0.276462925630165 0.0567937801046411 "nurse abdomen → larva"
"LOC105831847" 0.348135766112522 0.0634990546944616 "nurse head → larva"
"LOC105831848" 0.189629322666707 0.0375272860088255 "nurse abdomen → larva"
"LOC105831849" 0.289702319228889 0.0527454157232036 "nurse head → larva"
"LOC105831849" 0.258177832943908 0.0404602703549626 "nurse abdomen → larva"
"LOC105831852" 0.757925826186671 0.0825233333091797 "larva → nurse abdomen"
"LOC105831852" 0.727354897226885 0.117986543172978 "larva → nurse head"
"LOC105831856" 0.962862548140401 0.0797355926672808 "larva → nurse abdomen"
"LOC105831856" 0.866385899379982 0.0994304619228626 "larva → nurse head"
"LOC105831857" 0.22360924992352 0.0392603989628193 "nurse head → larva"
"LOC105831859" 0.488675256027237 0.0916423326096815 "larva → nurse head"
"LOC105831859" 0.520725117563695 0.0874782844091417 "larva → nurse abdomen"
"LOC105831865" 0.263560464715604 0.0414043641495461 "nurse abdomen → larva"
"LOC105831878" 0.409702787561879 0.0455012351623775 "nurse abdomen → larva"
"LOC105831879" 0.270906893742382 0.0855720210814384 "larva → nurse head"
"LOC105831879" 0.344421732914149 0.082073891353249 "nurse abdomen → larva"
"LOC105831879" 0.291997999433778 0.114328040015574 "larva → nurse abdomen"
"LOC105831886" 0.159810316806497 0.0703393239347714 "nurse head → larva"
"LOC105831892" 0.317854814116142 0.14844878509782 "nurse head → larva"
"LOC105831894" 0.40141674928645 0.0384299667497667 "nurse abdomen → larva"
"LOC105831895" 0.305758304371529 0.080189789246777 "nurse abdomen → larva"
"LOC105831897" 0.51913775561518 0.0343082902959386 "nurse abdomen → larva"
"LOC105831912" 0.256835918464159 0.13942346340557 "larva → nurse head"
"LOC105831912" 0.284791737602365 0.109969813436867 "larva → nurse abdomen"
"LOC105831913" 0.420481886552256 0.0423534250866664 "nurse head → larva"
"LOC105831915" 0.268342481381919 0.110332329184557 "nurse abdomen → larva"
"LOC105831921" 0.188228068609573 0.10722189372492 "larva → nurse head"
"LOC105831921" 0.197105971822796 0.120033904165928 "larva → nurse abdomen"
"LOC105831936" 0.400120054414676 0.163078164010754 "larva → nurse head"
"LOC105831936" 0.207120216274678 0.0719103379024695 "nurse head → larva"
"LOC105831936" 0.482168628364477 0.0855748001127909 "larva → nurse abdomen"
"LOC105831937" 0.505613696466211 0.0432778876678136 "nurse head → larva"
"LOC105831938" 0.257394150779241 0.122717334211178 "nurse head → larva"
"LOC105831938" 0.518465765242675 0.0573714284818873 "nurse abdomen → larva"
"LOC105831945" 0.282699144879663 0.100094046389153 "nurse abdomen → larva"
"LOC105831946" 0.233129826674768 0.0612883119949666 "nurse head → larva"
"LOC105831948" 0.237925227004164 0.0511271915036032 "nurse abdomen → larva"
"LOC105831951" 0.487824264463985 0.11036050195386 "nurse head → larva"
"LOC105831951" 0.39374633810107 0.0578104848989206 "nurse abdomen → larva"
"LOC105831955" 0.496283898905307 0.0549144197221031 "nurse head → larva"
"LOC105831958" 0.181704818672765 0.0696796378467088 "nurse head → larva"
"LOC105831967" 0.20604587643568 0.0870009374694456 "larva → nurse head"
"LOC105831967" 0.238281449959533 0.120406500173808 "larva → nurse abdomen"
"LOC105831970" 0.605233712965114 0.0690746264051 "nurse head → larva"
"LOC105831978" 0.452083724293183 0.0521392507978527 "nurse head → larva"
"LOC105831980" 0.413461650685021 0.103756190235604 "larva → nurse abdomen"
"LOC105831980" 0.40401602530835 0.110847204203259 "larva → nurse head"
"LOC105831988" 0.519832469902594 0.0529118456455548 "nurse head → larva"
"LOC105831990" 0.217114051812222 0.0483963611308548 "nurse head → larva"
"LOC105831993" 0.423120174648679 0.110911372135758 "larva → nurse abdomen"
"LOC105831993" 0.398196550740392 0.0843050501823657 "larva → nurse head"
"LOC105831995" 0.330347081336349 0.054236178504304 "nurse abdomen → larva"
"LOC105832000" 0.178096087754595 0.0664038009028628 "nurse abdomen → larva"
"LOC105832003" 0.159955009607768 0.102872285686391 "larva → nurse head"
"LOC105832003" 0.221438613150136 0.163329130213609 "larva → nurse abdomen"
"LOC105832013" 0.491600333086039 0.0613388935256827 "nurse head → larva"
"LOC105832014" 0.155849246743667 0.0886550462937731 "nurse head → larva"
"LOC105832018" 0.239690007466822 0.141695814019571 "larva → nurse head"
"LOC105832018" 0.241176364771301 0.114012051447672 "larva → nurse abdomen"
"LOC105832027" 0.083019555183118 0.0500327821683627 "nurse head → larva"
"LOC105832033" 0.101010375841107 0.0642974675367305 "nurse head → larva"
"LOC105832035" 0.13597886125751 0.110655988498444 "nurse head → larva"
"LOC105832040" 0.180566704038834 0.214924670503187 "nurse abdomen → larva"
"LOC105832044" 0.31945494075005 0.0326513216631325 "nurse abdomen → larva"
"LOC105832046" 0.332034698892261 0.133399261688859 "larva → nurse abdomen"
"LOC105832046" 0.316437996794123 0.102070068299239 "larva → nurse head"
"LOC105832051" 0.32276969352773 0.123035087076203 "larva → nurse head"
"LOC105832051" 0.357261552269786 0.111018955779931 "larva → nurse abdomen"
"LOC105832054" 0.481222314257225 0.092933169647449 "larva → nurse abdomen"
"LOC105832054" 0.461175998795079 0.0888837080142365 "larva → nurse head"
"LOC105832061" 0.436021778099319 0.0432816476465843 "nurse abdomen → larva"
"LOC105832062" 0.50272312813031 0.0587927276492989 "nurse head → larva"
"LOC105832066" 0.268322331853767 0.193263597428726 "larva → nurse head"
"LOC105832066" 0.283152286255551 0.0913320521534821 "larva → nurse abdomen"
"LOC105832068" 0.328452060350079 0.188813995338102 "larva → nurse head"
"LOC105832068" 0.347137756228912 0.096074675775827 "larva → nurse abdomen"
"LOC105832069" 0.111133844991496 0.0452744325356201 "nurse abdomen → larva"
"LOC105832069" 0.294459028398091 0.131393279683186 "larva → nurse head"
"LOC105832069" 0.316549933828191 0.137451515664462 "larva → nurse abdomen"
"LOC105832071" 0.14894462000597 0.0663946288173191 "nurse abdomen → larva"
"LOC105832072" 0.370959486065089 0.116479635566011 "larva → nurse head"
"LOC105832072" 0.410870570740868 0.117002492722209 "larva → nurse abdomen"
"LOC105832072" 0.28485047203155 0.0585473565900999 "nurse abdomen → larva"
"LOC105832075" 0.191812838327138 0.103524177651676 "larva → nurse head"
"LOC105832075" 0.155937277816977 0.162072740320871 "larva → nurse abdomen"
"LOC105832076" 0.120081796007775 0.176081736394021 "larva → nurse abdomen"
"LOC105832076" 0.107715844783808 0.108715442521905 "larva → nurse head"
"LOC105832080" 0.341892392863142 0.0692449630780087 "nurse head → larva"
"LOC105832086" 0.561866019997833 0.0921012863061046 "larva → nurse abdomen"
"LOC105832086" 0.512290552053171 0.087085827235319 "larva → nurse head"
"LOC105832086" 0.191115086789478 0.0346583134615094 "nurse abdomen → larva"
"LOC105832101" 0.47843919420408 0.0384048153708182 "nurse head → larva"
"LOC105832101" 0.282898741229769 0.0579081652045198 "nurse abdomen → larva"
"LOC105832102" 0.459367537504751 0.0525316444076642 "nurse head → larva"
"LOC105832104" 0.127746990176033 0.162234986231075 "larva → nurse head"
"LOC105832104" 0.145423948604762 0.158569621452204 "larva → nurse abdomen"
"LOC105832113" 0.256947641641793 0.0857501167113039 "nurse head → larva"
"LOC105832113" 0.316697572018953 0.0369883946480722 "nurse abdomen → larva"
"LOC105832117" 0.340302046252599 0.0562016342418069 "nurse head → larva"
"LOC105832119" 0.352171030894943 0.0913931060741005 "larva → nurse abdomen"
"LOC105832119" 0.294907574703862 0.124248789541811 "larva → nurse head"
"LOC105832128" 0.381644619320094 0.0422207864650028 "nurse head → larva"
"LOC105832136" 0.220585905108539 0.0405464545350212 "nurse abdomen → larva"
"LOC105832143" 0.338477838935675 0.0401044003859046 "nurse abdomen → larva"
"LOC105832148" 0.359067530218058 0.0329856007448358 "nurse head → larva"
"LOC105832151" 0.252370644898146 0.0758148567028189 "larva → nurse head"
"LOC105832151" 0.22374708963135 0.100315146887566 "larva → nurse abdomen"
"LOC105832151" 0.198296337174177 0.0518032241241231 "nurse abdomen → larva"
"LOC105832152" 0.550276557054087 0.10292447099031 "larva → nurse head"
"LOC105832152" 0.317156632529612 0.102678588130557 "nurse abdomen → larva"
"LOC105832152" 0.588056569920461 0.106067227038726 "larva → nurse abdomen"
"LOC105832153" 0.482637734062456 0.0903894292904033 "larva → nurse head"
"LOC105832153" 0.500012763504009 0.108651475404463 "larva → nurse abdomen"
"LOC105832157" 0.141638136189441 0.0604881283062254 "nurse abdomen → larva"
"LOC105832166" 0.0719789871933706 0.125908310851312 "nurse head → larva"
"LOC105832169" 0.491670276734986 0.0406332798754094 "nurse head → larva"
"LOC105832174" 0.563454221530072 0.155938284195596 "larva → nurse abdomen"
"LOC105832174" 0.566347023995721 0.0829496503961408 "larva → nurse head"
"LOC105832179" 0.492197856791716 0.0373608266378234 "nurse abdomen → larva"
"LOC105832185" 0.268718170567386 0.0988702897568541 "larva → nurse head"
"LOC105832185" 0.282035594450364 0.091162821781929 "larva → nurse abdomen"
"LOC105832188" 0.141044880246219 0.0666090675193077 "nurse head → larva"
"LOC105832193" 0.254724539212381 0.0634927240056522 "nurse head → larva"
"LOC105832205" 0.128359127222993 0.0559169523570827 "nurse abdomen → larva"
"LOC105832215" 0.386999567989634 0.110789575872129 "larva → nurse abdomen"
"LOC105832215" 0.372961472555768 0.0889471206041745 "larva → nurse head"
"LOC105832216" 0.262779581334956 0.0851555064395252 "nurse head → larva"
"LOC105832227" 0.432508193917949 0.0500270571935945 "nurse abdomen → larva"
"LOC105832229" 0.459982856760579 0.115215048590898 "larva → nurse head"
"LOC105832229" 0.522267163432685 0.0866675356000304 "larva → nurse abdomen"
"LOC105832229" 0.188374866064265 0.0608790571135195 "nurse abdomen → larva"
"LOC105832238" 0.287149423444764 0.0693402076642266 "nurse head → larva"
"LOC105832239" 0.384941282929645 0.108667349985977 "larva → nurse head"
"LOC105832239" 0.367503077003789 0.111426545585169 "larva → nurse abdomen"
"LOC105832241" 0.376710098768154 0.0817314974683209 "larva → nurse head"
"LOC105832241" 0.405073128142995 0.11762964908513 "larva → nurse abdomen"
"LOC105832242" 0.552475320674317 0.0894255248824851 "larva → nurse head"
"LOC105832242" 0.536958130178615 0.104809212867776 "larva → nurse abdomen"
"LOC105832243" 0.3815376206102 0.0405712986895345 "nurse abdomen → larva"
"LOC105832245" 0.422569031626669 0.0923091087771011 "larva → nurse head"
"LOC105832245" 0.312735326122904 0.0983567069358859 "nurse abdomen → larva"
"LOC105832245" 0.45823248691105 0.128627238689974 "larva → nurse abdomen"
"LOC105832247" 0.253262022755849 0.0518258001664262 "nurse abdomen → larva"
"LOC105832252" 0.181372254682426 0.171418196575254 "nurse head → larva"
"LOC105832252" 0.344517341472578 0.0914359121356388 "nurse abdomen → larva"
"LOC105832256" 0.339486215396948 0.0634145303751412 "nurse head → larva"
"LOC105832256" 0.498541566218382 0.0733461433448647 "larva → nurse abdomen"
"LOC105832256" 0.500264364752344 0.111437401526025 "larva → nurse head"
"LOC105832258" 0.293140652593073 0.0392829553306673 "nurse abdomen → larva"
"LOC105832260" 0.174706264074413 0.0455044375852516 "nurse head → larva"
"LOC105832264" 0.303852335816483 0.051609883667227 "nurse head → larva"
"LOC105832268" 0.3006869742042 0.12256480030151 "larva → nurse head"
"LOC105832268" 0.228138891266365 0.162957028252004 "larva → nurse abdomen"
"LOC105832284" 0.235501704453466 0.0660944197253514 "nurse abdomen → larva"
"LOC105832287" 0.343022044276035 0.0762153163521478 "nurse head → larva"
"LOC105832288" 0.22312259521316 0.100930905056384 "larva → nurse head"
"LOC105832288" 0.195785153064677 0.143768026355646 "larva → nurse abdomen"
"LOC105832289" 0.202350994916594 0.122790507285939 "larva → nurse abdomen"
"LOC105832289" 0.196647949948366 0.110460757191759 "larva → nurse head"
"LOC105832294" 0.328680831784196 0.108827802112025 "larva → nurse abdomen"
"LOC105832294" 0.293093693281484 0.0777195893726934 "larva → nurse head"
"LOC105832305" 0.351340700157404 0.0551575968418956 "nurse abdomen → larva"
"LOC105832306" 0.419076166443665 0.0574794997927416 "nurse head → larva"
"LOC105832306" 0.378534573392408 0.0347957515569537 "nurse abdomen → larva"
"LOC105832316" 0.458705996329149 0.116803365271356 "larva → nurse abdomen"
"LOC105832316" 0.253202692727854 0.0656773886936221 "nurse abdomen → larva"
"LOC105832316" 0.398139132147387 0.0930039583761927 "larva → nurse head"
"LOC105832318" 0.321217188597407 0.0489308511647985 "nurse abdomen → larva"
"LOC105832322" 0.52819881639556 0.0478095479995526 "nurse abdomen → larva"
"LOC105832328" 0.800408811388992 0.0812237838474004 "larva → nurse abdomen"
"LOC105832328" 0.76650868137977 0.10146542366324 "larva → nurse head"
"LOC105832332" 0.361117027697443 0.154724537082839 "larva → nurse abdomen"
"LOC105832332" 0.304584983850909 0.0463001171263663 "nurse head → larva"
"LOC105832332" 0.406611817155458 0.0747780945893673 "larva → nurse head"
"LOC105832341" 0.312897711367473 0.0391903468298301 "nurse abdomen → larva"
"LOC105832342" 0.350429850927442 0.0689910070876543 "nurse head → larva"
"LOC105832346" 0.208845907708446 0.13173221665749 "larva → nurse head"
"LOC105832346" 0.170719094778459 0.149032090652206 "larva → nurse abdomen"
"LOC105832359" 0.534723916105989 0.103775690715907 "larva → nurse abdomen"
"LOC105832359" 0.144832109010704 0.0544274211490122 "nurse abdomen → larva"
"LOC105832359" 0.53142281842285 0.104841011101453 "larva → nurse head"
"LOC105832362" 0.590960896509664 0.0481628471138218 "nurse head → larva"
"LOC105832362" 0.326349998952655 0.0464724388958229 "nurse abdomen → larva"
"LOC105832363" 0.349266774715963 0.0493379224929205 "nurse head → larva"
"LOC105832363" 0.430883214798409 0.0396172955317554 "nurse abdomen → larva"
"LOC105832369" 0.203449198601889 0.0647537284916631 "nurse head → larva"
"LOC105832374" 0.201771445056118 0.0447971936693685 "nurse abdomen → larva"
"LOC105832376" 0.474105047961768 0.0365017797389177 "nurse abdomen → larva"
"LOC105832377" 0.159653877810111 0.0565165171941542 "nurse head → larva"
"LOC105832378" 0.153197344250749 0.0619171270685428 "nurse head → larva"
"LOC105832379" 0.139251960111994 0.0736087539834285 "nurse head → larva"
"LOC105832381" 0.146064082396513 0.0627732549206444 "nurse head → larva"
"LOC105832387" 0.266422275526496 0.0447695434999792 "nurse abdomen → larva"
"LOC105832392" 0.592429065080384 0.140167687945202 "larva → nurse head"
"LOC105832392" 0.54321235978777 0.118177281597217 "larva → nurse abdomen"
"LOC105832397" 0.556077379116452 0.149415915879316 "larva → nurse head"
"LOC105832397" 0.634670655389624 0.090398195473688 "larva → nurse abdomen"
"LOC105832400" 0.213202587182375 0.0974183062926075 "nurse head → larva"
"LOC105832402" 0.299279793332427 0.0954797525966286 "larva → nurse abdomen"
"LOC105832402" 0.281885792212337 0.132793047272237 "larva → nurse head"
"LOC105832405" 0.30426219282007 0.125397113861023 "larva → nurse head"
"LOC105832405" 0.121541942403436 0.0519313123563993 "nurse abdomen → larva"
"LOC105832405" 0.289875896310481 0.234127942291025 "larva → nurse abdomen"
"LOC105832413" 0.401000799186723 0.129422336738315 "larva → nurse abdomen"
"LOC105832413" 0.410263421360434 0.122254672027543 "larva → nurse head"
"LOC105832415" 0.38824542329151 0.0733344528804786 "nurse abdomen → larva"
"LOC105832419" 0.411849413191803 0.0704394879269657 "nurse head → larva"
"LOC105832428" 0.265888330249933 0.0394699772964045 "nurse abdomen → larva"
"LOC105832430" 0.205256548115276 0.16361993273101 "nurse head → larva"
"LOC105832437" 0.23102879455357 0.113651363381865 "larva → nurse abdomen"
"LOC105832437" 0.22155121389308 0.159234390904414 "larva → nurse head"
"LOC105832438" 0.218247105057615 0.0397278722925833 "nurse abdomen → larva"
"LOC105832444" 0.153734954148557 0.0864633965917225 "larva → nurse head"
"LOC105832444" 0.146957710724071 0.126572148803048 "larva → nurse abdomen"
"LOC105832446" 0.490115297976407 0.0998166100256703 "larva → nurse abdomen"
"LOC105832446" 0.320051020980074 0.132303023307314 "larva → nurse head"
"LOC105832448" 0.133752890855891 0.107519382133753 "larva → nurse head"
"LOC105832448" 0.13554211070848 0.0921876815406041 "larva → nurse abdomen"
"LOC105832449" 0.424393182058664 0.154152762417257 "larva → nurse head"
"LOC105832449" 0.471842282382052 0.109141326819145 "larva → nurse abdomen"
"LOC105832450" 0.269300779240078 0.0650531694662773 "nurse abdomen → larva"
"LOC105832453" 0.173002375516004 0.0490082341709446 "nurse abdomen → larva"
"LOC105832458" 0.247918500484156 0.12214788595593 "nurse head → larva"
"LOC105832461" 0.445439811981463 0.0439192520465677 "nurse abdomen → larva"
"LOC105832465" 0.312227090521204 0.102680205917446 "larva → nurse abdomen"
"LOC105832465" 0.266234526580354 0.16879889193747 "larva → nurse head"
"LOC105832468" 0.322527286190635 0.112218563683396 "larva → nurse abdomen"
"LOC105832468" 0.300301889513151 0.0839123879622264 "larva → nurse head"
"LOC105832469" 0.47184869165432 0.0518055081222116 "nurse abdomen → larva"
"LOC105832473" 0.167377156357823 0.116696183727589 "larva → nurse head"
"LOC105832473" 0.183117519995981 0.16418067071492 "larva → nurse abdomen"
"LOC105832481" 0.287926221647745 0.0617360915844743 "nurse head → larva"
"LOC105832486" 0.152666606238476 0.108787386820301 "larva → nurse head"
"LOC105832486" 0.17189335799963 0.0384892217777714 "nurse abdomen → larva"
"LOC105832486" 0.137373405202501 0.110167190625711 "larva → nurse abdomen"
"LOC105832487" 0.623293925793226 0.127256965892362 "larva → nurse head"
"LOC105832487" 0.611030127108111 0.158254197236618 "larva → nurse abdomen"
"LOC105832492" 0.201727805435805 0.0383976253879467 "nurse abdomen → larva"
"LOC105832497" 0.467461374557706 0.0966795423077614 "larva → nurse head"
"LOC105832497" 0.511579948260182 0.0856322159274389 "larva → nurse abdomen"
"LOC105832498" 0.419781397403903 0.0479430920843827 "nurse abdomen → larva"
"LOC105832509" 0.330992734850664 0.0945006882981044 "larva → nurse head"
"LOC105832509" 0.318375592867365 0.115599643789534 "larva → nurse abdomen"
"LOC105832511" 0.190847917364768 0.0360672095194008 "nurse abdomen → larva"
"LOC105832512" 0.199470265410836 0.11710978537043 "nurse abdomen → larva"
"LOC105832512" 0.427330819572018 0.191298576044868 "larva → nurse head"
"LOC105832512" 0.487603679633077 0.122778866475651 "larva → nurse abdomen"
"LOC105832514" 0.278104141433625 0.043794526321479 "nurse abdomen → larva"
"LOC105832518" 0.328897408323256 0.124205554300421 "larva → nurse abdomen"
"LOC105832518" 0.301126430740659 0.116529484259745 "larva → nurse head"
"LOC105832523" 0.189612251459999 0.0900717517232718 "larva → nurse abdomen"
"LOC105832523" 0.183864349721947 0.0842055568007983 "larva → nurse head"
"LOC105832525" 0.283580305914984 0.146204739216475 "nurse abdomen → larva"
"LOC105832533" 0.123861771438728 0.0402090041187604 "nurse abdomen → larva"
"LOC105832537" 0.176370788769437 0.064943666539361 "nurse head → larva"
"LOC105832546" 0.146919312403647 0.0948243965270751 "larva → nurse head"
"LOC105832546" 0.184167785959312 0.124954521329907 "larva → nurse abdomen"
"LOC105832548" 0.275759296301104 0.11016049478241 "larva → nurse head"
"LOC105832548" 0.263684491632379 0.181051052606411 "larva → nurse abdomen"
"LOC105832550" 0.194845124440779 0.135166086196491 "nurse head → larva"
"LOC105832559" 0.459723103200481 0.0662672537765506 "nurse head → larva"
"LOC105832560" 0.194163569027217 0.0646267082157854 "nurse abdomen → larva"
"LOC105832561" 0.730342999555271 0.0853716902263767 "larva → nurse abdomen"
"LOC105832561" 0.758554994249833 0.114826981626475 "larva → nurse head"
"LOC105832565" 0.25000779132855 0.0750561267930809 "larva → nurse head"
"LOC105832565" 0.223369500850548 0.0956566956080749 "larva → nurse abdomen"
"LOC105832591" 0.456960166306101 0.0457969234355843 "nurse head → larva"
"LOC105832597" 0.10730675556672 0.0427530019331485 "nurse head → larva"
"LOC105832597" 0.383125481326651 0.10886704232415 "larva → nurse head"
"LOC105832597" 0.384619935775851 0.0833010522827515 "larva → nurse abdomen"
"LOC105832599" 0.489904995252279 0.0857659436867733 "larva → nurse abdomen"
"LOC105832599" 0.450628805087243 0.105037368468778 "larva → nurse head"
"LOC105832600" 0.437748680674278 0.118184504705254 "larva → nurse abdomen"
"LOC105832600" 0.411773087156442 0.153980047970245 "larva → nurse head"
"LOC105832601" 0.376494773626837 0.0870816476094937 "nurse head → larva"
"LOC105832601" 0.201503710691727 0.0434887088078212 "nurse abdomen → larva"
"LOC105832607" 0.278299841016495 0.106752319841981 "larva → nurse head"
"LOC105832607" 0.294594416160341 0.114581553457118 "larva → nurse abdomen"
"LOC105832608" 0.215441775004908 0.156504380570442 "nurse head → larva"
"LOC105832618" 0.674694643675585 0.108798604497017 "larva → nurse head"
"LOC105832618" 0.26400977599865 0.0623842183227561 "nurse abdomen → larva"
"LOC105832618" 0.671228377853511 0.123722754290553 "larva → nurse abdomen"
"LOC105832623" 0.19226116069146 0.0971732054280387 "nurse abdomen → larva"
"LOC105832625" 0.255907038610043 0.0519363554891148 "nurse head → larva"
"LOC105832626" 0.373905502889139 0.0987691272904383 "larva → nurse abdomen"
"LOC105832626" 0.379182286593002 0.0930012760093063 "larva → nurse head"
"LOC105832629" 0.552928358583288 0.0892794844491605 "larva → nurse head"
"LOC105832629" 0.611256341628587 0.0910326370130599 "larva → nurse abdomen"
"LOC105832631" 0.340442983343487 0.0563709242789183 "nurse head → larva"
"LOC105832631" 0.235775240360788 0.117603274256112 "larva → nurse abdomen"
"LOC105832631" 0.267314714973809 0.132176819184732 "larva → nurse head"
"LOC105832635" 0.2901011011021 0.040010856864666 "nurse abdomen → larva"
"LOC105832638" 0.480584599501558 0.0362053287526163 "nurse head → larva"
"LOC105832639" 0.186615076144939 0.0435826758903445 "nurse abdomen → larva"
"LOC105832640" 0.185475536924607 0.0737588232032531 "larva → nurse abdomen"
"LOC105832640" 0.341381480019202 0.0384259584231355 "nurse abdomen → larva"
"LOC105832640" 0.157683364876218 0.0884588074852633 "larva → nurse head"
"LOC105832643" 0.219907539578018 0.139571490523368 "larva → nurse abdomen"
"LOC105832643" 0.184478053316963 0.0856316209105007 "larva → nurse head"
"LOC105832647" 0.135228179202283 0.0620094305873861 "nurse abdomen → larva"
"LOC105832649" 0.388373045368783 0.0835907672102472 "nurse abdomen → larva"
"LOC105832649" 0.43543862277091 0.118724528314412 "nurse head → larva"
"LOC105832654" 0.287211743578588 0.192115546739071 "larva → nurse head"
"LOC105832654" 0.245278652243261 0.150906417623799 "larva → nurse abdomen"
"LOC105832657" 0.345986894601799 0.0347869958921614 "nurse abdomen → larva"
"LOC105832667" 0.265731297450473 0.0631638031371895 "nurse head → larva"
"LOC105832669" 0.394187421655309 0.0523103915007262 "nurse abdomen → larva"
"LOC105832672" 0.379981274370183 0.0760566307602267 "nurse head → larva"
"LOC105832673" 0.579140756533266 0.0928458687549227 "larva → nurse head"
"LOC105832673" 0.495352503654556 0.103894288029058 "larva → nurse abdomen"
"LOC105832675" 0.228536415043836 0.0940824428975951 "larva → nurse abdomen"
"LOC105832675" 0.235057222506134 0.0836088671426128 "larva → nurse head"
"LOC105832682" 0.429918925140974 0.0353161029664334 "nurse abdomen → larva"
"LOC105832683" 0.193852478782459 0.119508700577058 "larva → nurse head"
"LOC105832683" 0.193261779432266 0.0878225497079491 "larva → nurse abdomen"
"LOC105832684" 0.222021889135993 0.110787236415218 "larva → nurse head"
"LOC105832684" 0.223527620396355 0.0730843738981012 "larva → nurse abdomen"
"LOC105832693" 0.216387880989611 0.089459049442452 "larva → nurse abdomen"
"LOC105832693" 0.179899889119872 0.137259530055731 "larva → nurse head"
"LOC105832696" 0.335165131418904 0.0411107849153969 "nurse abdomen → larva"
"LOC105832699" 0.160967825652315 0.0906510185438687 "nurse abdomen → larva"
"LOC105832711" 0.288426592873478 0.0680632586727005 "nurse head → larva"
"LOC105832723" 0.192951970702977 0.0919552674023813 "nurse abdomen → larva"
"LOC105832723" 0.147828767436093 0.0634952729193963 "nurse head → larva"
"LOC105832724" 0.13989998454767 0.0475663342384091 "nurse head → larva"
"LOC105832725" 0.16287909735272 0.0680717262161464 "nurse abdomen → larva"
"LOC105832727" 0.262411627448807 0.140636479084373 "larva → nurse abdomen"
"LOC105832727" 0.325085139607757 0.165661548868092 "larva → nurse head"
"LOC105832732" 0.36102273564378 0.0504153886608763 "nurse abdomen → larva"
"LOC105832737" 0.353525997157941 0.12374469393942 "larva → nurse head"
"LOC105832737" 0.377038111228657 0.112247780498291 "larva → nurse abdomen"
"LOC105832737" 0.193460137023886 0.0639447307724946 "nurse abdomen → larva"
"LOC105832738" 0.242891759395797 0.062786109550414 "nurse head → larva"
"LOC105832742" 0.325356824391392 0.057606106480228 "nurse head → larva"
"LOC105832745" 0.560894664346629 0.0481351754792867 "nurse head → larva"
"LOC105832745" 0.486643480358495 0.0387007458284663 "nurse abdomen → larva"
"LOC105832750" 0.111075092588512 0.0630812974757226 "nurse head → larva"
"LOC105832753" 0.198457391736054 0.0492785431132049 "nurse head → larva"
"LOC105832758" 0.567509442009205 0.0428741490775599 "nurse head → larva"
"LOC105832767" 0.404070100206962 0.109650965617387 "larva → nurse abdomen"
"LOC105832767" 0.405630122849669 0.0767717360552023 "larva → nurse head"
"LOC105832768" 0.356163132209744 0.0390830286507388 "nurse abdomen → larva"
"LOC105832773" 0.35014738638772 0.160725805894394 "larva → nurse head"
"LOC105832773" 0.33778925748798 0.138994220850098 "larva → nurse abdomen"
"LOC105832774" 0.248937583425176 0.0391001696365064 "nurse abdomen → larva"
"LOC105832775" 0.524309427634613 0.0848270678889367 "larva → nurse abdomen"
"LOC105832775" 0.510788966253109 0.0825166968814026 "larva → nurse head"
"LOC105832776" 0.22459063310166 0.100852890161596 "nurse abdomen → larva"
"LOC105832777" 0.193142199529277 0.120222128404708 "nurse head → larva"
"LOC105832782" 0.290225685984481 0.0370022752118208 "nurse abdomen → larva"
"LOC105832788" 0.219122600133054 0.163125392159249 "nurse head → larva"
"LOC105832799" 0.334445530708986 0.0525374906077643 "nurse abdomen → larva"
"LOC105832805" 0.168679683751928 0.0674491072729176 "nurse abdomen → larva"
"LOC105832806" 0.463716643262269 0.0413586654997899 "nurse abdomen → larva"
"LOC105832810" 0.346309721705034 0.0557245952664368 "nurse head → larva"
"LOC105832810" 0.254051046474599 0.0479296575743464 "nurse abdomen → larva"
"LOC105832811" 0.275549785708505 0.0654350130565816 "nurse head → larva"
"LOC105832814" 0.155126161992629 0.072384078032609 "nurse head → larva"
"LOC105832814" 0.286679921589317 0.137864667118028 "larva → nurse head"
"LOC105832814" 0.301370255667485 0.080012173724444 "larva → nurse abdomen"
"LOC105832819" 0.2081503575179 0.0568939697516734 "nurse abdomen → larva"
"LOC105832821" 0.371700404324253 0.098275120276246 "larva → nurse abdomen"
"LOC105832821" 0.431237504224702 0.091695334819802 "larva → nurse head"
"LOC105832843" 0.698499376564622 0.0843119677531468 "larva → nurse head"
"LOC105832843" 0.731425007730409 0.0845784120919845 "larva → nurse abdomen"
"LOC105832844" 0.396631009403346 0.0401224510664295 "nurse head → larva"
"LOC105832848" 0.343489051946817 0.0871245421568925 "larva → nurse abdomen"
"LOC105832848" 0.318140159655738 0.12953251529051 "larva → nurse head"
"LOC105832851" 0.498237803032691 0.0478008423900683 "nurse abdomen → larva"
"LOC105832855" 0.443959974173199 0.0828523893261378 "larva → nurse abdomen"
"LOC105832855" 0.420571692137004 0.077432804353667 "larva → nurse head"
"LOC105832857" 0.179268822424995 0.105723537728404 "larva → nurse head"
"LOC105832857" 0.128619885438394 0.0955924907181232 "larva → nurse abdomen"
"LOC105832861" 0.330035734472121 0.0387156403166221 "nurse abdomen → larva"
"LOC105832872" 0.593536960680744 0.0911851607747765 "larva → nurse abdomen"
"LOC105832872" 0.549716708733001 0.0848136606313126 "larva → nurse head"
"LOC105832889" 0.39988334362065 0.0386362855178176 "nurse abdomen → larva"
"LOC105832890" 0.202225236248384 0.0596552719381221 "nurse abdomen → larva"
"LOC105832890" 0.404786151781066 0.0959980605754296 "nurse head → larva"
"LOC105832894" 0.738787372709546 0.0906233283764551 "larva → nurse abdomen"
"LOC105832894" 0.77742456236557 0.0862985460857439 "larva → nurse head"
"LOC105832895" 0.560735340548488 0.090952159903987 "larva → nurse head"
"LOC105832895" 0.177669828333837 0.102775407342699 "nurse abdomen → larva"
"LOC105832895" 0.585049982457181 0.0919423650676432 "larva → nurse abdomen"
"LOC105832896" 0.205973889711402 0.064238404003214 "nurse abdomen → larva"
"LOC105832898" 0.169202025479238 0.0433152469567938 "nurse abdomen → larva"
"LOC105832902" 0.511017336113024 0.099936794236479 "larva → nurse head"
"LOC105832902" 0.548521118436038 0.0847636727931719 "larva → nurse abdomen"
"LOC105832916" 0.297139072243829 0.039225830695945 "nurse abdomen → larva"
"LOC105832918" 0.261459697371596 0.101935500043533 "larva → nurse head"
"LOC105832918" 0.291287453796694 0.136404522239975 "larva → nurse abdomen"
"LOC105832921" 0.552346474124413 0.0962640401697077 "larva → nurse head"
"LOC105832921" 0.494314673381341 0.131841380939762 "larva → nurse abdomen"
"LOC105832922" 0.454018861795387 0.0888883549811361 "larva → nurse head"
"LOC105832922" 0.421748749769216 0.14787908576617 "larva → nurse abdomen"
"LOC105832930" 0.272857488012701 0.0392586248917957 "nurse abdomen → larva"
"LOC105832932" 0.476176762005144 0.092223698582364 "larva → nurse head"
"LOC105832932" 0.497453686402599 0.121391078054889 "larva → nurse abdomen"
"LOC105832938" 0.486670681736486 0.1066836043772 "larva → nurse head"
"LOC105832938" 0.506394437392664 0.086389593449594 "larva → nurse abdomen"
"LOC105832939" 0.345435459399876 0.156646758551538 "nurse abdomen → larva"
"LOC105832939" 0.405383148591809 0.0793909191370134 "nurse head → larva"
"LOC105832940" 0.392460690017877 0.0486007533423908 "nurse head → larva"
"LOC105832943" 0.177570471293112 0.0889393566285109 "nurse head → larva"
"LOC105832944" 0.203669837897845 0.128599532754312 "larva → nurse abdomen"
"LOC105832944" 0.232527621800933 0.0825649338247143 "larva → nurse head"
"LOC105832952" 0.328703250852697 0.0431239213778291 "nurse abdomen → larva"
"LOC105832959" 0.205427172608079 0.0488472177028606 "nurse abdomen → larva"
"LOC105832961" 0.537933169538096 0.0999015857829094 "larva → nurse abdomen"
"LOC105832961" 0.482594413356147 0.136245434119376 "larva → nurse head"
"LOC105832968" 0.487695795914645 0.039676393844176 "nurse abdomen → larva"
"LOC105832970" 0.283175588805304 0.0387220271713663 "nurse abdomen → larva"
"LOC105832971" 0.4775558170985 0.0522059399664301 "nurse head → larva"
"LOC105832975" 0.19105617580472 0.0438416227505667 "nurse abdomen → larva"
"LOC105832991" 0.103954815370442 0.161887868461563 "larva → nurse abdomen"
"LOC105832991" 0.0997455979214105 0.143531833522029 "larva → nurse head"
"LOC105832992" 0.244043870107254 0.0463555241446459 "nurse head → larva"
"LOC105832993" 0.301443445110687 0.0334399020094279 "nurse abdomen → larva"
"LOC105832996" 0.137221721787755 0.038239861318977 "nurse abdomen → larva"
"LOC105833004" 0.510966781415921 0.048148824742085 "nurse head → larva"
"LOC105833007" 0.485931958774119 0.0596127007163995 "nurse head → larva"
"LOC105833011" 0.235690698878996 0.110730232543814 "nurse head → larva"
"LOC105833013" 0.563820564713552 0.0986614514653628 "larva → nurse abdomen"
"LOC105833013" 0.490489975244164 0.100760283680344 "larva → nurse head"
"LOC105833014" 0.867166061986872 0.0806924213352919 "larva → nurse abdomen"
"LOC105833014" 0.81798560605137 0.0754200414592546 "larva → nurse head"
"LOC105833015" 0.161282176569405 0.0534987386134753 "nurse abdomen → larva"
"LOC105833016" 0.301268012427861 0.049766413798442 "nurse head → larva"
"LOC105833018" 0.175123906625545 0.0751606737844306 "nurse head → larva"
"LOC105833020" 0.3470797894734 0.0396910518528315 "nurse abdomen → larva"
"LOC105833023" 0.252413765823305 0.0756069692828454 "larva → nurse abdomen"
"LOC105833023" 0.200494343148455 0.114222476295585 "larva → nurse head"
"LOC105833024" 0.527296048423325 0.094565144027635 "larva → nurse abdomen"
"LOC105833024" 0.506401276304637 0.0819674578722995 "larva → nurse head"
"LOC105833028" 0.318581069656033 0.0524931503350544 "nurse abdomen → larva"
"LOC105833035" 0.164393175018823 0.0440384064768252 "nurse abdomen → larva"
"LOC105833048" 0.618929327950899 0.080946909583761 "larva → nurse abdomen"
"LOC105833048" 0.495941014290236 0.107287022841946 "larva → nurse head"
"LOC105833049" 0.373300116368808 0.0474748858439968 "nurse abdomen → larva"
"LOC105833055" 0.273801662634146 0.122275633656567 "larva → nurse abdomen"
"LOC105833055" 0.268882164554004 0.10028411731948 "larva → nurse head"
"LOC105833071" 0.426429094388179 0.100246321119742 "larva → nurse head"
"LOC105833071" 0.439088560181414 0.09150669070628 "larva → nurse abdomen"
"LOC105833073" 0.397751044243271 0.109635028089031 "nurse head → larva"
"LOC105833084" 0.489560649803273 0.0937292109937033 "larva → nurse abdomen"
"LOC105833084" 0.458872909572018 0.0676781517228428 "larva → nurse head"
"LOC105833089" 0.55232595682462 0.0444897335089624 "nurse abdomen → larva"
"LOC105833091" 0.440335133879899 0.0953532139222562 "larva → nurse abdomen"
"LOC105833091" 0.378231090699123 0.12521253896785 "larva → nurse head"
"LOC105833096" 0.349771584946974 0.0902190272773861 "nurse head → larva"
"LOC105833102" 0.242236079630647 0.136601291687503 "larva → nurse abdomen"
"LOC105833102" 0.235398560806119 0.0915751810769307 "larva → nurse head"
"LOC105833112" 0.247598962582459 0.062944614337636 "nurse head → larva"
"LOC105833114" 0.226722606400074 0.0821434687962619 "larva → nurse abdomen"
"LOC105833114" 0.245078970421185 0.108674073120361 "larva → nurse head"
"LOC105833116" 0.573125224590492 0.122532606388853 "larva → nurse abdomen"
"LOC105833116" 0.554651501777903 0.109539359014782 "larva → nurse head"
"LOC105833117" 0.19605977102978 0.0447454241992917 "nurse head → larva"
"LOC105833119" 0.461033611190055 0.0462410551092681 "nurse head → larva"
"LOC105833125" 0.12914469447444 0.0481865207990833 "nurse head → larva"
"LOC105833125" 0.176871147615646 0.0445944661638981 "nurse abdomen → larva"
"LOC105833126" 0.381756547278456 0.0847395419706991 "larva → nurse head"
"LOC105833126" 0.40972009770649 0.0924262210106979 "larva → nurse abdomen"
"LOC105833132" 0.196187507846883 0.0848653738405585 "nurse abdomen → larva"
"LOC105833138" 0.171403958881802 0.0463456355856318 "nurse abdomen → larva"
"LOC105833142" 0.127457107370763 0.0727540748610903 "nurse abdomen → larva"
"LOC105833143" 0.104611908056611 0.100941185902566 "nurse head → larva"
"LOC105833145" 0.19409318506551 0.0615385367850421 "nurse abdomen → larva"
"LOC105833146" 0.204881124609956 0.0563575099914654 "nurse head → larva"
"LOC105833151" 0.18901208349344 0.0904063955071789 "larva → nurse abdomen"
"LOC105833151" 0.251733072832193 0.0912298319460823 "larva → nurse head"
"LOC105833175" 0.401398401908745 0.0938600519644367 "larva → nurse abdomen"
"LOC105833175" 0.36437192093126 0.117913382588044 "larva → nurse head"
"LOC105833177" 0.278316233690047 0.0984414893332185 "larva → nurse head"
"LOC105833177" 0.30084579398237 0.0930904555575767 "larva → nurse abdomen"
"LOC105833185" 0.436877418855066 0.065220357699591 "nurse head → larva"
"LOC105833190" 0.502498169241742 0.155808984191685 "larva → nurse abdomen"
"LOC105833190" 0.522388969324713 0.0878794554533172 "larva → nurse head"
"LOC105833192" 0.733557640685346 0.0787363374582582 "larva → nurse abdomen"
"LOC105833192" 0.684043892283137 0.0847034501133469 "larva → nurse head"
"LOC105833193" 0.610580459812269 0.0808522205998987 "larva → nurse abdomen"
"LOC105833193" 0.51944657428666 0.0905218468284557 "larva → nurse head"
"LOC105833196" 0.524578079737972 0.0826277442172257 "larva → nurse head"
"LOC105833196" 0.464344289967504 0.125990163061145 "larva → nurse abdomen"
"LOC105833206" 0.549129878065972 0.109084270490238 "larva → nurse abdomen"
"LOC105833206" 0.530314697146931 0.124209865518521 "larva → nurse head"
"LOC105833207" 0.364570846393609 0.0442519192411157 "nurse abdomen → larva"
"LOC105833207" 0.348899982785763 0.0404719047461722 "nurse head → larva"
"LOC105833213" 0.40080323244582 0.116761834891794 "larva → nurse abdomen"
"LOC105833213" 0.318605434109215 0.131857507141981 "larva → nurse head"
"LOC105833215" 0.420106496956649 0.0442321578263147 "nurse abdomen → larva"
"LOC105833218" 0.333685975636838 0.122506729553539 "larva → nurse head"
"LOC105833218" 0.263624357089388 0.0429608793677513 "nurse abdomen → larva"
"LOC105833218" 0.369465907502579 0.094634369450081 "larva → nurse abdomen"
"LOC105833221" 0.18755627598662 0.17641045222802 "nurse head → larva"
"LOC105833234" 0.415436755045422 0.0681116385833887 "nurse head → larva"
"LOC105833235" 0.370653105582228 0.0381200887234904 "nurse abdomen → larva"
"LOC105833235" 0.340733206610616 0.108225396765311 "larva → nurse head"
"LOC105833235" 0.390716984195526 0.0812900635070026 "larva → nurse abdomen"
"LOC105833239" 0.187128756660589 0.0703917711490371 "nurse head → larva"
"LOC105833239" 0.464044083300957 0.0799648840762134 "larva → nurse abdomen"
"LOC105833239" 0.415435935680128 0.107532900578085 "larva → nurse head"
"LOC105833240" 0.488181480465607 0.127326903271674 "larva → nurse abdomen"
"LOC105833240" 0.477817658139241 0.103071673880105 "larva → nurse head"
"LOC105833246" 0.492123722977966 0.0786381613463803 "larva → nurse abdomen"
"LOC105833246" 0.517484575809471 0.119869498369306 "larva → nurse head"
"LOC105833250" 0.40511199795056 0.0394729064875965 "nurse head → larva"
"LOC105833251" 0.250744508081632 0.0689635837981431 "nurse abdomen → larva"
"LOC105833261" 0.402451243766052 0.0444311036843131 "nurse head → larva"
"LOC105833263" 0.138170430735858 0.0967986280048017 "larva → nurse abdomen"
"LOC105833263" 0.122212620842634 0.0834166533798051 "larva → nurse head"
"LOC105833268" 0.188801716367772 0.0654414185720518 "nurse head → larva"
"LOC105833268" 0.158058118742901 0.071450502303242 "nurse abdomen → larva"
"LOC105833270" 0.440292716792126 0.0595525091074789 "nurse head → larva"
"LOC105833275" 0.171476765391079 0.0821640685742968 "larva → nurse head"
"LOC105833275" 0.169859396978235 0.0747668505143992 "larva → nurse abdomen"
"LOC105833281" 0.429212750050676 0.063746121874315 "nurse head → larva"
"LOC105833281" 0.495977108531179 0.0362314078449405 "nurse abdomen → larva"
"LOC105833292" 0.400549762984687 0.0480102524647813 "nurse head → larva"
"LOC105833296" 0.424467146082335 0.0363241523734322 "nurse abdomen → larva"
"LOC105833298" 0.358805409784516 0.0390698162086752 "nurse abdomen → larva"
"LOC105833299" 0.202432185870453 0.253392638201035 "nurse abdomen → larva"
"LOC105833300" 0.581438262443996 0.101306611362275 "larva → nurse head"
"LOC105833300" 0.597446201770825 0.0747828000135215 "larva → nurse abdomen"
"LOC105833301" 0.523984724489905 0.11080186145464 "larva → nurse abdomen"
"LOC105833301" 0.311736627475665 0.0469080346655483 "nurse abdomen → larva"
"LOC105833301" 0.495623068042826 0.118332109665622 "larva → nurse head"
"LOC105833339" 0.381845276241284 0.0344353089135768 "nurse abdomen → larva"
"LOC105833340" 0.46227679769993 0.0339747140551779 "nurse abdomen → larva"
"LOC105833355" 0.629834579151702 0.0571266154526076 "nurse head → larva"
"LOC105833362" 0.252508527989634 0.030803888950921 "nurse abdomen → larva"
"LOC105833362" 0.425630677882164 0.0549266103317033 "nurse head → larva"
"LOC105833364" 0.249115087367623 0.0863926725270737 "larva → nurse abdomen"
"LOC105833364" 0.250179119566501 0.129712403827783 "larva → nurse head"
"LOC105833368" 0.231711754605949 0.101550954235399 "larva → nurse head"
"LOC105833368" 0.254928344554918 0.133477506151726 "larva → nurse abdomen"
"LOC105833372" 0.233581732091015 0.0430085168258576 "nurse abdomen → larva"
"LOC105833383" 0.335139011794431 0.0589130252421533 "nurse head → larva"
"LOC105833391" 0.291524318567576 0.0606475209594551 "nurse head → larva"
"LOC105833391" 0.348286195774054 0.0476552715611489 "nurse abdomen → larva"
"LOC105833392" 0.159844152424555 0.0516388529328153 "nurse abdomen → larva"
"LOC105833398" 0.336262993569247 0.038277338430337 "nurse abdomen → larva"
"LOC105833405" 0.418889028384812 0.0900342372348539 "larva → nurse abdomen"
"LOC105833405" 0.449065717107114 0.0829924704899519 "larva → nurse head"
"LOC105833410" 0.104266727189944 0.0800693685714201 "nurse head → larva"
"LOC105833424" 0.170517535440525 0.106276625311456 "nurse head → larva"
"LOC105833424" 0.348163600519528 0.0757494356001544 "larva → nurse head"
"LOC105833424" 0.285661735302381 0.113957343947674 "larva → nurse abdomen"
"LOC105833435" 0.75997320640002 0.0937549398410936 "larva → nurse abdomen"
"LOC105833435" 0.128706884689414 0.116185961645619 "nurse head → larva"
"LOC105833435" 0.740001545119804 0.0787555258743996 "larva → nurse head"
"LOC105833436" 0.54490323758787 0.131447782684371 "larva → nurse head"
"LOC105833436" 0.575570014206614 0.140418296706533 "larva → nurse abdomen"
"LOC105833436" 0.430449247041352 0.0391281073994987 "nurse abdomen → larva"
"LOC105833444" 0.329242853310451 0.0682168717660842 "nurse abdomen → larva"
"LOC105833445" 0.286215751550747 0.0448887700525493 "nurse abdomen → larva"
"LOC105833465" 0.360477930866458 0.0532924021599404 "nurse head → larva"
"LOC105833467" 0.57708146399428 0.0479789286103566 "nurse head → larva"
"LOC105833467" 0.275775487662238 0.0453979278771402 "nurse abdomen → larva"
"LOC105833471" 0.198216197451308 0.0717777513791618 "nurse head → larva"
"LOC105833475" 0.116603606965736 0.134211971735919 "nurse head → larva"
"LOC105833482" 0.365391231061189 0.0948440766227196 "larva → nurse head"
"LOC105833482" 0.243055244548985 0.0677288215705923 "nurse abdomen → larva"
"LOC105833482" 0.379247956185409 0.132653950407913 "larva → nurse abdomen"
"LOC105833484" 0.284693247713128 0.0338441608177537 "nurse abdomen → larva"
"LOC105833485" 0.429198542226391 0.0877025935465774 "nurse head → larva"
"LOC105833492" 0.320337971803057 0.0410976461738641 "nurse head → larva"
"LOC105833498" 0.371726303659976 0.0947098618545385 "larva → nurse head"
"LOC105833498" 0.373256490813076 0.12215893870877 "larva → nurse abdomen"
"LOC105833503" 0.195312185605151 0.0807354001153195 "larva → nurse abdomen"
"LOC105833503" 0.142340623623054 0.183001856715273 "larva → nurse head"
"LOC105833505" 0.0794521937757252 0.0602322126530731 "nurse head → larva"
"LOC105833509" 0.503994478396784 0.0472904800719088 "nurse abdomen → larva"
"LOC105833509" 0.62368702332797 0.089401421905882 "larva → nurse head"
"LOC105833509" 0.643881643204206 0.0852206751855498 "larva → nurse abdomen"
"LOC105833516" 0.407494057763182 0.0561645675057849 "nurse head → larva"
"LOC105833529" 0.242708350534019 0.0445420340692228 "nurse abdomen → larva"
"LOC105833532" 0.425237279828697 0.0982863244871164 "larva → nurse abdomen"
"LOC105833532" 0.437177675448146 0.0896513486764901 "larva → nurse head"
"LOC105833535" 0.428049148477827 0.0614089742878567 "nurse head → larva"
"LOC105833536" 0.377975830193798 0.0472413114943422 "nurse head → larva"
"LOC105833545" 0.344469038989106 0.150803993946266 "larva → nurse head"
"LOC105833545" 0.37244756217317 0.149472201712683 "larva → nurse abdomen"
"LOC105833548" 0.507136329005578 0.0419900726743108 "nurse head → larva"
"LOC105833549" 0.621329552572598 0.0881787424450106 "larva → nurse abdomen"
"LOC105833549" 0.517760796868316 0.0871349477233069 "larva → nurse head"
"LOC105833550" 0.257858042457812 0.0491683996794482 "nurse head → larva"
"LOC105833556" 0.224098113598471 0.0750397367965505 "nurse head → larva"
"LOC105833556" 0.309095952460059 0.0704704126812927 "nurse abdomen → larva"
"LOC105833562" 0.47283049263396 0.0718282591078354 "nurse head → larva"
"LOC105833564" 0.427399695302306 0.0805037429188911 "nurse head → larva"
"LOC105833565" 0.343787738053377 0.101747065043811 "nurse head → larva"
"LOC105833567" 0.16764800108886 0.0587877619371783 "nurse abdomen → larva"
"LOC105833569" 0.203481565423839 0.0611525237238867 "nurse abdomen → larva"
"LOC105833571" 0.325479812028997 0.0521146034147096 "nurse head → larva"
"LOC105833572" 0.284457050076619 0.0369594800745999 "nurse abdomen → larva"
"LOC105833572" 0.118356869174978 0.067488739057848 "nurse head → larva"
"LOC105833573" 0.15533845702703 0.0584862024840613 "nurse abdomen → larva"
"LOC105833580" 0.340673421644536 0.104143965725807 "larva → nurse abdomen"
"LOC105833580" 0.381907011324113 0.0810147215352354 "larva → nurse head"
"LOC105833587" 0.186196804134164 0.0662583689581806 "nurse abdomen → larva"
"LOC105833590" 0.22744920366518 0.0384153469704963 "nurse abdomen → larva"
"LOC105833590" 0.207866009543683 0.0902871616990986 "nurse head → larva"
"LOC105833591" 0.392592133187077 0.0580165195687861 "nurse head → larva"
"LOC105833596" 0.340016107563562 0.0354366957565267 "nurse head → larva"
"LOC105833597" 0.160513866171662 0.0644263867301032 "larva → nurse head"
"LOC105833597" 0.179065983676006 0.0860303600653953 "larva → nurse abdomen"
"LOC105833602" 0.276475572601517 0.0685017868513042 "nurse head → larva"
"LOC105833606" 0.18092191288525 0.0468500715536607 "nurse abdomen → larva"
"LOC105833607" 0.161614747005172 0.0747192721120332 "nurse abdomen → larva"
"LOC105833610" 0.411215976733742 0.0430821029540057 "nurse abdomen → larva"
"LOC105833624" 0.34582940267388 0.0798457762786638 "larva → nurse abdomen"
"LOC105833624" 0.333904297942328 0.137308697391655 "larva → nurse head"
"LOC105833625" 0.513478780323767 0.0998776733456462 "larva → nurse abdomen"
"LOC105833625" 0.340713966894516 0.12743155059174 "larva → nurse head"
"LOC105833626" 0.276371507929938 0.0503681640531762 "nurse abdomen → larva"
"LOC105833631" 0.901172990372849 0.110950920028132 "larva → nurse abdomen"
"LOC105833631" 0.907776611642593 0.0859952887071768 "larva → nurse head"
"LOC105833632" 0.305017238570042 0.0472160706726669 "nurse abdomen → larva"
"LOC105833635" 0.112659161722956 0.0817614076116237 "nurse head → larva"
"LOC105833674" 0.452241381741863 0.0945091629830418 "larva → nurse abdomen"
"LOC105833674" 0.447297554153318 0.0801206391569499 "larva → nurse head"
"LOC105833676" 0.213950098730511 0.115820866850239 "nurse head → larva"
"LOC105833678" 0.303909238140937 0.0785119163547009 "nurse head → larva"
"LOC105833679" 0.504365058729747 0.149641083908785 "larva → nurse head"
"LOC105833679" 0.511823788171802 0.0809792471419317 "larva → nurse abdomen"
"LOC105833686" 0.226972925566888 0.122300308265701 "larva → nurse abdomen"
"LOC105833686" 0.25914126096009 0.113121949273217 "larva → nurse head"
"LOC105833690" 0.401572984925737 0.126548231879095 "nurse head → larva"
"LOC105833691" 0.449886550291675 0.0536150134212502 "nurse head → larva"
"LOC105833692" 0.277251444582665 0.0353209963641343 "nurse abdomen → larva"
"LOC105833694" 0.276082852625137 0.148720927316177 "larva → nurse head"
"LOC105833694" 0.271793404978191 0.12466530170846 "larva → nurse abdomen"
"LOC105833694" 0.319646891662249 0.0511996240766627 "nurse abdomen → larva"
"LOC105833697" 0.264218200084207 0.0691915651609187 "nurse abdomen → larva"
"LOC105833698" 0.247928182685138 0.0777142770263911 "nurse abdomen → larva"
"LOC105833704" 0.197178113344243 0.0467947891780893 "nurse abdomen → larva"
"LOC105833705" 0.410348972753072 0.044118229973438 "nurse abdomen → larva"
"LOC105833707" 0.231661513909248 0.0531063777957815 "nurse abdomen → larva"
"LOC105833708" 0.551758770878302 0.0545623161653217 "nurse head → larva"
"LOC105833711" 0.220669397251367 0.068981171320228 "nurse abdomen → larva"
"LOC105833713" 0.265473111512952 0.16299204202329 "larva → nurse head"
"LOC105833713" 0.25994652765338 0.116522913662123 "larva → nurse abdomen"
"LOC105833714" 0.634825431406901 0.125207135535303 "larva → nurse head"
"LOC105833714" 0.726940947081808 0.0867041085917226 "larva → nurse abdomen"
"LOC105833727" 0.34186895250859 0.037802489666218 "nurse abdomen → larva"
"LOC105833739" 0.256375029110775 0.0473532402637704 "nurse head → larva"
"LOC105833743" 0.665192332660769 0.0874229889561363 "larva → nurse abdomen"
"LOC105833743" 0.659581687048073 0.0814903226745125 "larva → nurse head"
"LOC105833751" 0.305868953552838 0.055138964644091 "nurse head → larva"
"LOC105833753" 0.61450333190269 0.0872057390233011 "larva → nurse abdomen"
"LOC105833753" 0.372541423277575 0.0375906466607814 "nurse abdomen → larva"
"LOC105833753" 0.555757193382906 0.104069234243207 "larva → nurse head"
"LOC105833758" 0.347585794332178 0.038376936284667 "nurse abdomen → larva"
"LOC105833764" 0.185223213458447 0.056956161107485 "nurse abdomen → larva"
"LOC105833776" 0.365674307585034 0.0470689640482405 "nurse abdomen → larva"
"LOC105833780" 0.444981995417125 0.109536434694586 "larva → nurse abdomen"
"LOC105833780" 0.512218141417374 0.0765649758985321 "larva → nurse head"
"LOC105833782" 0.377619095554136 0.106343022422853 "larva → nurse abdomen"
"LOC105833782" 0.370398861503438 0.0761446365084249 "larva → nurse head"
"LOC105833783" 0.437646173687275 0.0966790234430037 "larva → nurse head"
"LOC105833783" 0.470713323477285 0.105966067506558 "larva → nurse abdomen"
"LOC105833789" 0.183405685890415 0.0505165928153976 "nurse head → larva"
"LOC105833792" 0.353371688737479 0.0391025847646124 "nurse head → larva"
"LOC105833805" 0.369835936682995 0.129762117092619 "larva → nurse head"
"LOC105833805" 0.335554143972967 0.157054804978586 "larva → nurse abdomen"
"LOC105833818" 0.238289994576682 0.0474233609901678 "nurse abdomen → larva"
"LOC105833822" 0.523567721798878 0.0406005845480181 "nurse abdomen → larva"
"LOC105833822" 0.525514566460008 0.0488211360760545 "nurse head → larva"
"LOC105833824" 0.28108455487027 0.0618789091058015 "nurse abdomen → larva"
"LOC105833826" 0.151548433623848 0.19690412929596 "nurse head → larva"
"LOC105833829" 0.0860638953350348 0.0933237445890449 "nurse head → larva"
"LOC105833830" 0.155279138817576 0.0747074983482718 "larva → nurse abdomen"
"LOC105833830" 0.146502872410468 0.0813733127394747 "larva → nurse head"
"LOC105833837" 0.187845628735238 0.039043176473992 "nurse abdomen → larva"
"LOC105833842" 0.133310103855575 0.0988713618353992 "nurse abdomen → larva"
"LOC105833847" 0.285437682271163 0.0358847627181191 "nurse head → larva"
"LOC105833848" 0.377446545825898 0.059437551967456 "nurse head → larva"
"LOC105833853" 0.288628048948427 0.0518873365163472 "nurse head → larva"
"LOC105833859" 0.2955659149864 0.100353922452584 "larva → nurse head"
"LOC105833859" 0.30261784464017 0.097992886093471 "larva → nurse abdomen"
"LOC105833862" 0.48374917599088 0.0576142573492571 "nurse head → larva"
"LOC105833867" 0.432905953855591 0.0377637183897499 "nurse abdomen → larva"
"LOC105833868" 0.379291857190452 0.128047202191394 "larva → nurse abdomen"
"LOC105833868" 0.386470760584184 0.125153996139818 "larva → nurse head"
"LOC105833875" 0.275734174685035 0.132919771280446 "nurse head → larva"
"LOC105833881" 0.171688891148551 0.0680561409118445 "nurse head → larva"
"LOC105833881" 0.339377643828563 0.0413056620229055 "nurse abdomen → larva"
"LOC105833884" 0.364682254260992 0.106113667938667 "nurse head → larva"
"LOC105833890" 0.230557572992819 0.0443261803484523 "nurse abdomen → larva"
"LOC105833891" 0.291881568512579 0.0519166818572119 "nurse head → larva"
"LOC105833892" 0.303645936820838 0.0367970156336083 "nurse abdomen → larva"
"LOC105833899" 0.280841140705422 0.103368514371017 "larva → nurse head"
"LOC105833899" 0.276203891633546 0.15344034364598 "larva → nurse abdomen"
"LOC105833900" 0.105443956097803 0.0834853305987345 "larva → nurse head"
"LOC105833900" 0.102159471409718 0.184460242810187 "larva → nurse abdomen"
"LOC105833901" 0.161470068387431 0.0707485987897957 "nurse abdomen → larva"
"LOC105833902" 0.500987094540222 0.0550742776809325 "nurse head → larva"
"LOC105833905" 0.502043794173296 0.0731368683735318 "nurse head → larva"
"LOC105833908" 0.186237940231363 0.0524411433220167 "nurse abdomen → larva"
"LOC105833910" 0.390972637030631 0.0380722554376887 "nurse abdomen → larva"
"LOC105833910" 0.340274925838076 0.038480822529729 "nurse head → larva"
"LOC105833911" 0.728466013324362 0.0856646908205799 "larva → nurse head"
"LOC105833911" 0.803864706230973 0.0841773455745867 "larva → nurse abdomen"
"LOC105833917" 0.0958143978518283 0.0970396093865291 "nurse head → larva"
"LOC105833918" 0.211959205224099 0.0427907768714076 "nurse abdomen → larva"
"LOC105833920" 0.29197942612724 0.0360332139365831 "nurse head → larva"
"LOC105833924" 0.238951722806567 0.0527752778968323 "nurse head → larva"
"LOC105833924" 0.486309446633467 0.0325547172942389 "nurse abdomen → larva"
"LOC105833925" 0.291713132029685 0.0953341919415871 "larva → nurse head"
"LOC105833925" 0.317509204554449 0.0909623605703277 "larva → nurse abdomen"
"LOC105833928" 0.269456428473456 0.0578618514515347 "nurse head → larva"
"LOC105833929" 0.336666688227864 0.0656731325147622 "nurse head → larva"
"LOC105833931" 0.205026255001876 0.0477266601837089 "nurse abdomen → larva"
"LOC105833935" 0.144912943244015 0.0550361663886255 "nurse head → larva"
"LOC105833938" 0.192230614200571 0.195284791869345 "nurse head → larva"
"LOC105833948" 0.294668171495982 0.101351402598593 "larva → nurse head"
"LOC105833948" 0.3099808822501 0.100888039567219 "larva → nurse abdomen"
"LOC105833949" 0.131721350325149 0.130030613489183 "larva → nurse abdomen"
"LOC105833949" 0.123117903727326 0.13022179082193 "larva → nurse head"
"LOC105833950" 0.139524167455558 0.0473432720947088 "nurse head → larva"
"LOC105833950" 0.219280864347741 0.0972841658023698 "nurse abdomen → larva"
"LOC105833952" 0.23588927983485 0.114490463578024 "larva → nurse abdomen"
"LOC105833952" 0.257584751241256 0.0883584931325191 "larva → nurse head"
"LOC105833954" 0.353510787405899 0.152480827511603 "larva → nurse head"
"LOC105833954" 0.199995049755621 0.0464759863439219 "nurse abdomen → larva"
"LOC105833954" 0.34769965442878 0.0753288198761557 "larva → nurse abdomen"
"LOC105833958" 0.252557114146258 0.0421807090530891 "nurse head → larva"
"LOC105833958" 0.294170074209604 0.0379650244786659 "nurse abdomen → larva"
"LOC105833959" 0.373829503327616 0.142309187168895 "larva → nurse head"
"LOC105833959" 0.149738896569198 0.123629816428212 "nurse abdomen → larva"
"LOC105833959" 0.411226768961873 0.0853122102736185 "larva → nurse abdomen"
"LOC105833964" 0.181033035465457 0.11420451032408 "nurse head → larva"
"LOC105833966" 0.337219874790142 0.0383206239308522 "nurse abdomen → larva"
"LOC105833972" 0.205242281676146 0.0996735135817313 "larva → nurse abdomen"
"LOC105833972" 0.174029167330191 0.0782707925816225 "nurse abdomen → larva"
"LOC105833972" 0.194030899971646 0.103592158782931 "larva → nurse head"
"LOC105833984" 0.261140983601177 0.180910843389715 "nurse abdomen → larva"
"LOC105833987" 0.479430613118053 0.0383505825389992 "nurse abdomen → larva"
"LOC105833988" 0.284055098075112 0.0698880229460815 "nurse head → larva"
"LOC105833994" 0.440745862098831 0.0537767175837433 "nurse head → larva"
"LOC105833999" 0.142567186562486 0.0685494947307185 "nurse head → larva"
"LOC105834002" 0.379532156276484 0.0814150051997943 "nurse head → larva"
"LOC105834005" 0.288448020846021 0.0435711599301736 "nurse abdomen → larva"
"LOC105834006" 0.316100819139972 0.0433863608304825 "nurse abdomen → larva"
"LOC105834015" 0.429733665895837 0.177068136030267 "larva → nurse abdomen"
"LOC105834015" 0.422013961411588 0.101621191334995 "larva → nurse head"
"LOC105834021" 0.229567419101691 0.0515343029713409 "nurse abdomen → larva"
"LOC105834030" 0.113058635975894 0.0481093180623572 "nurse abdomen → larva"
"LOC105834030" 0.587556926161606 0.127143944727964 "larva → nurse head"
"LOC105834030" 0.590034502108418 0.0951798493984467 "larva → nurse abdomen"
"LOC105834032" 0.149348206342747 0.0820281245004116 "nurse abdomen → larva"
"LOC105834034" 0.447950975421338 0.037133535426274 "nurse abdomen → larva"
"LOC105834039" 0.242678238545385 0.0652307926894024 "nurse abdomen → larva"
"LOC105834039" 0.220228073416569 0.114398151089658 "nurse head → larva"
"LOC105834053" 0.479567340154314 0.0328545381716954 "nurse abdomen → larva"
"LOC105834054" 0.170139214471347 0.0672184079129417 "nurse abdomen → larva"
"LOC105834059" 0.42418513652946 0.0615217654961148 "nurse head → larva"
"LOC105834062" 0.708120045953343 0.105219032211645 "larva → nurse head"
"LOC105834062" 0.708424137964433 0.144093531561626 "larva → nurse abdomen"
"LOC105834066" 0.161927444459512 0.10500522909716 "larva → nurse abdomen"
"LOC105834066" 0.173805301660991 0.0909404910148575 "larva → nurse head"
"LOC105834072" 0.147089985611446 0.0743331653185011 "nurse head → larva"
"LOC105834073" 0.377001913703641 0.0467708892625203 "nurse head → larva"
"LOC105834080" 0.472145515050562 0.0748702888235435 "larva → nurse head"
"LOC105834080" 0.431486465315201 0.0930147539730425 "larva → nurse abdomen"
"LOC105834082" 0.326676970940251 0.066274335038414 "nurse head → larva"
"LOC105834087" 0.263667766760162 0.0523621389546055 "nurse abdomen → larva"
"LOC105834090" 0.229799067403142 0.0404759572672818 "nurse abdomen → larva"
"LOC105834096" 0.248894610492026 0.107358977931604 "larva → nurse abdomen"
"LOC105834096" 0.259877045061597 0.146945333046459 "larva → nurse head"
"LOC105834097" 0.218994660553206 0.125953817727842 "larva → nurse head"
"LOC105834097" 0.20792936483601 0.121687833958199 "larva → nurse abdomen"
"LOC105834101" 0.284210614780198 0.10384133469501 "larva → nurse abdomen"
"LOC105834101" 0.344385482432599 0.0845788356757137 "larva → nurse head"
"LOC105834103" 0.228849220882865 0.106427626937259 "larva → nurse abdomen"
"LOC105834103" 0.230151885896899 0.111540688488801 "larva → nurse head"
"LOC105834109" 0.214782812054955 0.0532521434892786 "nurse abdomen → larva"
"LOC105834111" 0.238770692430479 0.0901493599801836 "larva → nurse abdomen"
"LOC105834111" 0.25264871708484 0.0849789819777919 "larva → nurse head"
"LOC105834111" 0.189294907458726 0.143619706879584 "nurse head → larva"
"LOC105834117" 0.228044565087012 0.0343575042627285 "nurse abdomen → larva"
"LOC105834119" 0.26310956336907 0.0496084183231819 "nurse abdomen → larva"
"LOC105834120" 0.398390834782889 0.051475778655602 "nurse head → larva"
"LOC105834120" 0.361159087117395 0.0419959598137059 "nurse abdomen → larva"
"LOC105834122" 0.441604315721639 0.0940119534226105 "larva → nurse head"
"LOC105834122" 0.422314110388452 0.111863221272762 "larva → nurse abdomen"
"LOC105834123" 0.304350814291765 0.102731446429794 "larva → nurse head"
"LOC105834123" 0.28656930751281 0.0811562976629512 "larva → nurse abdomen"
"LOC105834124" 0.322837900418109 0.0364900543177978 "nurse abdomen → larva"
"LOC105834124" 0.391232946113579 0.141246883223653 "larva → nurse head"
"LOC105834124" 0.342308268972276 0.0941872542576196 "larva → nurse abdomen"
"LOC105834126" 0.21220668705954 0.0805579096005071 "nurse head → larva"
"LOC105834129" 0.140488371931121 0.054803627996768 "nurse abdomen → larva"
"LOC105834133" 0.21981891488974 0.0614205231751763 "nurse abdomen → larva"
"LOC105834136" 0.625177229245292 0.0923800517471909 "larva → nurse head"
"LOC105834136" 0.346271223229592 0.0456417623575964 "nurse abdomen → larva"
"LOC105834136" 0.651312282509203 0.0929610280925939 "larva → nurse abdomen"
"LOC105834137" 0.19878598323727 0.0537475050091044 "nurse abdomen → larva"
"LOC105834140" 0.215714502719779 0.105177894374522 "larva → nurse head"
"LOC105834140" 0.258875102464206 0.122611325204568 "larva → nurse abdomen"
"LOC105834143" 0.420727792284078 0.0808546615556666 "nurse head → larva"
"LOC105834144" 0.285495771874412 0.0529480600270769 "nurse head → larva"
"LOC105834145" 0.541809436076862 0.0587372398950417 "nurse head → larva"
"LOC105834146" 0.488460046577219 0.0881893969399138 "larva → nurse head"
"LOC105834146" 0.566099663394341 0.0681783787208786 "larva → nurse abdomen"
"LOC105834149" 0.302646865664175 0.0935665679698348 "larva → nurse head"
"LOC105834149" 0.334110007917253 0.0856572078593057 "larva → nurse abdomen"
"LOC105834158" 0.930445327136439 0.0965647250120687 "larva → nurse head"
"LOC105834158" 1 0.0749254655093821 "larva → nurse abdomen"
"LOC105834162" 0.338593001102518 0.0536354721190153 "nurse abdomen → larva"
"LOC105834163" 0.540395114555975 0.0414031857092792 "nurse head → larva"
"LOC105834169" 0.199752474588242 0.0876465961895061 "larva → nurse head"
"LOC105834169" 0.180001191636163 0.134972186168961 "larva → nurse abdomen"
"LOC105834175" 0.200000552626709 0.055807865246042 "nurse abdomen → larva"
"LOC105834183" 0.568490904824739 0.0492037219365843 "nurse head → larva"
"LOC105834186" 0.243342099304562 0.057584650291837 "nurse abdomen → larva"
"LOC105834190" 0.268488713939327 0.043896514502582 "nurse abdomen → larva"
"LOC105834191" 0.100458082413572 0.102905943876514 "larva → nurse abdomen"
"LOC105834191" 0.103536169739956 0.0841815047412504 "larva → nurse head"
"LOC105834194" 0.116961876149504 0.073139152227167 "nurse head → larva"
"LOC105834195" 0.430406635972222 0.176504102717396 "larva → nurse head"
"LOC105834195" 0.488566831185064 0.0940122643744369 "larva → nurse abdomen"
"LOC105834198" 0.285309046694138 0.0481043977959549 "nurse abdomen → larva"
"LOC105834201" 0.231681734451575 0.0532909811184046 "nurse head → larva"
"LOC105834213" 0.332450708703065 0.0451019449976622 "nurse head → larva"
"LOC105834216" 0.368593473195672 0.0889819590962837 "nurse abdomen → larva"
"LOC105834218" 0.365810434426692 0.055175886564473 "nurse abdomen → larva"
"LOC105834222" 0.214127182296904 0.0524705031025557 "nurse abdomen → larva"
"LOC105834223" 0.403100326049627 0.161738570384319 "larva → nurse abdomen"
"LOC105834223" 0.375450327677641 0.181589360259422 "larva → nurse head"
"LOC105834224" 0.246462635765554 0.083076171023368 "nurse head → larva"
"LOC105834226" 0.137031048100928 0.0611544499287121 "nurse head → larva"
"LOC105834227" 0.196235734081482 0.0884979697996168 "larva → nurse head"
"LOC105834227" 0.248384894330928 0.0890235604818423 "larva → nurse abdomen"
"LOC105834227" 0.130084331785652 0.0666362619508774 "nurse abdomen → larva"
"LOC105834229" 0.242599826967769 0.0801864701546241 "larva → nurse head"
"LOC105834229" 0.26343537871587 0.0737077704590073 "larva → nurse abdomen"
"LOC105834238" 0.390199541290773 0.0504835995747332 "nurse head → larva"
"LOC105834239" 0.252268734177232 0.0555009857907777 "nurse abdomen → larva"
"LOC105834244" 0.348503988025525 0.113385028131563 "larva → nurse abdomen"
"LOC105834244" 0.0667271833268344 0.0467147944528264 "nurse head → larva"
"LOC105834244" 0.267999455631856 0.102399628701553 "larva → nurse head"
"LOC105834251" 0.172717565609308 0.0468692069418499 "nurse abdomen → larva"
"LOC105834263" 0.205587357147053 0.0577309556755409 "nurse head → larva"
"LOC105834266" 0.220738957334915 0.135551668789651 "nurse head → larva"
"LOC105834267" 0.259750463597595 0.0453858917257203 "nurse abdomen → larva"
"LOC105834269" 0.424197970134946 0.0640037610871951 "nurse head → larva"
"LOC105834280" 0.51981099436445 0.0505801520919581 "nurse head → larva"
"LOC105834290" 0.437304749541235 0.109351359187356 "larva → nurse head"
"LOC105834290" 0.398607306418485 0.0914459739748727 "larva → nurse abdomen"
"LOC105834291" 0.387071481151307 0.0337126203320919 "nurse abdomen → larva"
"LOC105834292" 0.291933374123062 0.0472864784682593 "nurse head → larva"
"LOC105834305" 0.190000411624994 0.0587770024235164 "nurse abdomen → larva"
"LOC105834306" 0.45627124774111 0.0764540231223527 "larva → nurse abdomen"
"LOC105834306" 0.392597439824607 0.136782302668237 "larva → nurse head"
"LOC105834313" 0.25221812449633 0.0456795995318938 "nurse head → larva"
"LOC105834314" 0.301364791000164 0.0981168999003898 "nurse abdomen → larva"
"LOC105834316" 0.0973324551834986 0.0796930177515913 "nurse head → larva"
"LOC105834317" 0.219634522495384 0.127050188621036 "larva → nurse head"
"LOC105834317" 0.220006969382321 0.0796631126243113 "nurse abdomen → larva"
"LOC105834317" 0.250662159924131 0.091180139510929 "larva → nurse abdomen"
"LOC105834323" 0.437623863044991 0.104154156566838 "larva → nurse head"
"LOC105834323" 0.395078822170931 0.0984435638256201 "larva → nurse abdomen"
"LOC105834324" 0.443168439370729 0.0340008989798757 "nurse abdomen → larva"
"LOC105834327" 0.193281013944286 0.167707800677374 "nurse head → larva"
"LOC105834327" 0.380629084478559 0.0806476087387941 "larva → nurse abdomen"
"LOC105834327" 0.374837402984364 0.0978701608096355 "larva → nurse head"
"LOC105834339" 0.471388923479531 0.0924692854113386 "larva → nurse head"
"LOC105834339" 0.490203384980699 0.0827216124454023 "larva → nurse abdomen"
"LOC105834339" 0.332668263839377 0.0748720298702754 "nurse head → larva"
"LOC105834340" 0.307087335411411 0.0552755825387376 "nurse abdomen → larva"
"LOC105834342" 0.176224972637326 0.0969605733022648 "larva → nurse head"
"LOC105834342" 0.146604571651868 0.0990366170374949 "larva → nurse abdomen"
"LOC105834343" 0.419074952963657 0.0611854601160643 "nurse head → larva"
"LOC105834351" 0.107078662018981 0.1088976954354 "larva → nurse abdomen"
"LOC105834351" 0.0935529701653797 0.16783062544261 "larva → nurse head"
"LOC105834353" 0.161842890387549 0.0713547001794344 "nurse abdomen → larva"
"LOC105834355" 0.243740537367977 0.0430284086956752 "nurse abdomen → larva"
"LOC105834356" 0.769166744625885 0.08216862919808 "larva → nurse head"
"LOC105834356" 0.813603195872804 0.105762315850593 "larva → nurse abdomen"
"LOC105834357" 0.336612277316866 0.0456395170102116 "nurse abdomen → larva"
"LOC105834359" 0.318625821061562 0.0807264279543906 "nurse head → larva"
"LOC105834365" 0.404264570445725 0.0502274900342921 "nurse abdomen → larva"
"LOC105834370" 0.523355876207374 0.101879515205609 "larva → nurse head"
"LOC105834370" 0.564907452771596 0.0946899251207815 "larva → nurse abdomen"
"LOC105834375" 0.153566355292813 0.0918586314002704 "larva → nurse abdomen"
"LOC105834375" 0.145027826556134 0.0935211591728134 "larva → nurse head"
"LOC105834379" 0.161017977280961 0.101496213870561 "nurse abdomen → larva"
"LOC105834381" 0.439316429194662 0.0591683474995639 "nurse head → larva"
"LOC105834387" 0.142544639571054 0.111544984174371 "larva → nurse head"
"LOC105834387" 0.239591155831972 0.103881000782785 "larva → nurse abdomen"
"LOC105834392" 0.313114697442172 0.0423321004599485 "nurse head → larva"
"LOC105834393" 0.425888210224551 0.042727578194636 "nurse abdomen → larva"
"LOC105834408" 0.23849305748635 0.0520759861993701 "nurse abdomen → larva"
"LOC105834408" 0.427788286024517 0.0566346214666159 "nurse head → larva"
"LOC105834416" 0.32250870966671 0.20628016043953 "larva → nurse head"
"LOC105834416" 0.362906719273825 0.0896109561405129 "larva → nurse abdomen"
"LOC105834424" 0.418564591076304 0.102813067107469 "larva → nurse head"
"LOC105834424" 0.431377182268904 0.0794459516832311 "larva → nurse abdomen"
"LOC105834426" 0.115570635526685 0.0491739459792058 "nurse head → larva"
"LOC105834429" 0.364997317038683 0.0365698576222884 "nurse abdomen → larva"
"LOC105834430" 0.177542613584243 0.0854999908107162 "larva → nurse head"
"LOC105834430" 0.239708075021543 0.119859508301177 "larva → nurse abdomen"
"LOC105834440" 0.520672457634871 0.0686914917924204 "nurse head → larva"
"LOC105834448" 0.313490477233366 0.129049184107506 "larva → nurse head"
"LOC105834448" 0.332907461964779 0.15053488347345 "larva → nurse abdomen"
"LOC105834458" 0.255828485556828 0.0574518901048063 "nurse abdomen → larva"
"LOC105834471" 0.271632099283217 0.0803702699058962 "larva → nurse head"
"LOC105834471" 0.250168953747302 0.108662339060654 "larva → nurse abdomen"
"LOC105834474" 0.242759610731624 0.0449415118244509 "nurse abdomen → larva"
"LOC105834480" 0.443072172983116 0.106316701609355 "larva → nurse abdomen"
"LOC105834480" 0.466628080985819 0.0936091323750928 "larva → nurse head"
"LOC105834487" 0.392784648264342 0.0549189974293973 "nurse head → larva"
"LOC105834490" 0.264765101659825 0.145832696325386 "larva → nurse abdomen"
"LOC105834490" 0.265673815802104 0.0974089140449235 "larva → nurse head"
"LOC105834496" 0.415068683510219 0.0914822811042985 "larva → nurse head"
"LOC105834496" 0.12154232816989 0.0714464621963817 "nurse head → larva"
"LOC105834496" 0.460709888804669 0.0896520527027187 "larva → nurse abdomen"
"LOC105834504" 0.224537677274647 0.0514165804240926 "nurse abdomen → larva"
"LOC105834505" 0.21243206427209 0.099830002198404 "larva → nurse abdomen"
"LOC105834505" 0.198494596413701 0.0985387172088253 "larva → nurse head"
"LOC105834506" 0.0957275773284705 0.0779861371653404 "nurse abdomen → larva"
"LOC105834511" 0.235142052326897 0.0508898434595655 "nurse abdomen → larva"
"LOC105834517" 0.298457498474791 0.0705381999795959 "nurse head → larva"
"LOC105834528" 0.83648033869246 0.0913124337408897 "larva → nurse abdomen"
"LOC105834528" 0.825196432062293 0.100625142378501 "larva → nurse head"
"LOC105834532" 0.359203847969517 0.0441812243819572 "nurse abdomen → larva"
"LOC105834534" 0.408612927672554 0.0342073014525484 "nurse abdomen → larva"
"LOC105834537" 0.410648542685152 0.0643195179718052 "nurse abdomen → larva"
"LOC105834539" 0.446167988228849 0.0381536384736938 "nurse abdomen → larva"
"LOC105834541" 0.416100950791758 0.0912414177374621 "larva → nurse abdomen"
"LOC105834541" 0.381584136309632 0.1205677490102 "larva → nurse head"
"LOC105834543" 0.232085108151569 0.16730438865754 "larva → nurse head"
"LOC105834543" 0.212265304774024 0.105861998449029 "larva → nurse abdomen"
"LOC105834544" 0.317568665246761 0.138248976285041 "larva → nurse abdomen"
"LOC105834544" 0.468625829936947 0.110797473906293 "larva → nurse head"
"LOC105834545" 0.398004510383476 0.0937252743804671 "larva → nurse abdomen"
"LOC105834545" 0.317260455248887 0.176898604781456 "larva → nurse head"
"LOC105834546" 0.238117194165382 0.0946306359511042 "larva → nurse head"
"LOC105834546" 0.250121839763532 0.100983485061723 "larva → nurse abdomen"
"LOC105834547" 0.369034938782684 0.0949144751892911 "larva → nurse abdomen"
"LOC105834547" 0.328171630023656 0.119828705938908 "larva → nurse head"
"LOC105834551" 0.473355946877148 0.0936375249582496 "larva → nurse head"
"LOC105834551" 0.413457057676665 0.0964268376436131 "larva → nurse abdomen"
"LOC105834555" 0.387348241622867 0.058564191460864 "nurse head → larva"
"LOC105834558" 0.429973474731756 0.041775213324135 "nurse abdomen → larva"
"LOC105834559" 0.138807372215501 0.0807203080624828 "larva → nurse head"
"LOC105834559" 0.131841607403569 0.106184414132451 "larva → nurse abdomen"
"LOC105834561" 0.174135621591866 0.0811871964607206 "larva → nurse abdomen"
"LOC105834561" 0.171412963238305 0.105135908189927 "larva → nurse head"
"LOC105834561" 0.317319728979461 0.043935863181818 "nurse abdomen → larva"
"LOC105834563" 0.179879505248086 0.0811314740883291 "nurse abdomen → larva"
"LOC105834565" 0.286496894005105 0.0603056902882348 "nurse head → larva"
"LOC105834566" 0.122927917486429 0.0367156372226825 "nurse abdomen → larva"
"LOC105834567" 0.554463944906218 0.0417700737568618 "nurse head → larva"
"LOC105834571" 0.114990446991983 0.0469116715736218 "nurse head → larva"
"LOC105834573" 0.300723394675387 0.0803157038010853 "nurse head → larva"
"LOC105834578" 0.438684221620192 0.0332017028032159 "nurse abdomen → larva"
"LOC105834581" 0.428561555278215 0.0797597465779033 "larva → nurse abdomen"
"LOC105834581" 0.398866602365645 0.0971993078394813 "larva → nurse head"
"LOC105834595" 0.431164540875642 0.036594512780376 "nurse abdomen → larva"
"LOC105834595" 0.431332614473527 0.0433197487444993 "nurse head → larva"
"LOC105834596" 0.339666440675052 0.201338742551786 "larva → nurse head"
"LOC105834596" 0.378530605636866 0.0983232202073233 "larva → nurse abdomen"
"LOC105834600" 0.272520208320828 0.05303135066101 "nurse abdomen → larva"
"LOC105834606" 0.482675444844382 0.0907970384092835 "larva → nurse head"
"LOC105834606" 0.487643731423192 0.0932505566592558 "larva → nurse abdomen"
"LOC105834636" 0.238587387878678 0.0587924149924964 "nurse abdomen → larva"
"LOC105834640" 0.313206014935462 0.0618378690373399 "nurse head → larva"
"LOC105834640" 0.406868322872778 0.064193524531973 "nurse abdomen → larva"
"LOC105834646" 0.316210120400444 0.108433538250664 "larva → nurse head"
"LOC105834646" 0.281657244415264 0.128134500613509 "larva → nurse abdomen"
"LOC105834657" 0.144525800817429 0.061076225657956 "nurse head → larva"
"LOC105834657" 0.596876032215097 0.0979548256050146 "larva → nurse abdomen"
"LOC105834657" 0.521063294961136 0.165038830023719 "larva → nurse head"
"LOC105834660" 0.319582937532244 0.102469599941224 "larva → nurse head"
"LOC105834660" 0.347773238627427 0.0913273740352945 "larva → nurse abdomen"
"LOC105834661" 0.399937134479431 0.132396700876334 "larva → nurse head"
"LOC105834661" 0.387784920308079 0.110094072660544 "larva → nurse abdomen"
"LOC105834669" 0.464151589582729 0.125479819173164 "larva → nurse head"
"LOC105834669" 0.536556477764924 0.079684319234896 "larva → nurse abdomen"
"LOC105834669" 0.110681905991395 0.0816829772850751 "nurse head → larva"
"LOC105834672" 0.391809118589025 0.0533856533740547 "nurse head → larva"
"LOC105834681" 0.109478309440192 0.0321628463093881 "nurse abdomen → larva"
"LOC105834698" 0.228583157357174 0.0452565752569792 "nurse head → larva"
"LOC105834708" 0.102021865239282 0.218958830802607 "nurse head → larva"
"LOC105834711" 0.133771045245927 0.0702674997722601 "nurse head → larva"
"LOC105834712" 0.128388515831754 0.0587244424093958 "nurse head → larva"
"LOC105834712" 0.324397020865801 0.0485153913362558 "nurse abdomen → larva"
"LOC105834715" 0.432455604030984 0.0359049161151951 "nurse abdomen → larva"
"LOC105834717" 0.425143291258641 0.0394128951440611 "nurse abdomen → larva"
"LOC105834722" 0.589448744286061 0.103756404576832 "larva → nurse abdomen"
"LOC105834722" 0.605088121323904 0.0930361635603415 "larva → nurse head"
"LOC105834728" 0.108895578498393 0.0508527466268333 "nurse head → larva"
"LOC105834729" 0.233950852818705 0.0829556038880323 "larva → nurse head"
"LOC105834729" 0.26112000475283 0.0905383044603166 "larva → nurse abdomen"
"LOC105834730" 0.276231881183155 0.0431713064843543 "nurse abdomen → larva"
"LOC105834740" 0.440276772735203 0.115262200393313 "nurse head → larva"
"LOC105834747" 0.277199087267179 0.0636193706455743 "nurse head → larva"
"LOC105834753" 0.278537313004302 0.111436469421727 "larva → nurse abdomen"
"LOC105834753" 0.35055328476268 0.0723712788914586 "nurse head → larva"
"LOC105834753" 0.250768525775644 0.104530378837998 "larva → nurse head"
"LOC105834757" 0.144642639734848 0.281327035132029 "larva → nurse head"
"LOC105834757" 0.18641643257013 0.136676352420918 "larva → nurse abdomen"
"LOC105834759" 0.289615117620626 0.111119355699156 "larva → nurse abdomen"
"LOC105834759" 0.283470037494402 0.136518883863067 "larva → nurse head"
"LOC105834759" 0.363778795136358 0.0773866841358227 "nurse head → larva"
"LOC105834765" 0.42558964715276 0.0645532888282861 "nurse head → larva"
"LOC105834768" 0.433256180801054 0.0705298728151636 "larva → nurse head"
"LOC105834768" 0.447873078360835 0.0964193297948443 "larva → nurse abdomen"
"LOC105834772" 0.369023381763484 0.0538771693656534 "nurse abdomen → larva"
"LOC105834775" 0.537958874907643 0.141326116068772 "larva → nurse abdomen"
"LOC105834775" 0.516739358610347 0.0884909399976115 "larva → nurse head"
"LOC105834775" 0.0998651233930062 0.0829042198993827 "nurse abdomen → larva"
"LOC105834780" 0.153724563109783 0.0561007705298918 "nurse abdomen → larva"
"LOC105834785" 0.206945875788727 0.102953296525612 "larva → nurse head"
"LOC105834785" 0.201304289003813 0.111129020468455 "larva → nurse abdomen"
"LOC105834790" 0.480662789615826 0.0776195204786086 "nurse head → larva"
"LOC105834797" 0.218404146721026 0.113403560604087 "nurse abdomen → larva"
"LOC105834802" 0.285988461383426 0.0785176906995698 "larva → nurse head"
"LOC105834802" 0.297186751699236 0.122060534279375 "larva → nurse abdomen"
"LOC105834810" 0.371997121081397 0.0962704517561598 "larva → nurse head"
"LOC105834810" 0.2272198642896 0.0638750843050244 "nurse head → larva"
"LOC105834810" 0.350819764778125 0.133722628939341 "larva → nurse abdomen"
"LOC105834815" 0.181527185603666 0.167200597726656 "larva → nurse abdomen"
"LOC105834815" 0.180278655098492 0.145784002486449 "larva → nurse head"
"LOC105834826" 0.400855940542886 0.137590741052403 "larva → nurse head"
"LOC105834826" 0.413292922572532 0.0914741490595209 "larva → nurse abdomen"
"LOC105834828" 0.415752317504765 0.0899073150791624 "larva → nurse abdomen"
"LOC105834828" 0.399831450364768 0.0852036863556924 "larva → nurse head"
"LOC105834830" 0.232559568941748 0.0392907816981432 "nurse abdomen → larva"
"LOC105834849" 0.30369276836992 0.0522480406242473 "nurse head → larva"
"LOC105834854" 0.479828302461647 0.0392578492135761 "nurse abdomen → larva"
"LOC105834856" 0.344094823556051 0.0529858702808486 "nurse head → larva"
"LOC105834858" 0.358038376853636 0.100116645647169 "larva → nurse abdomen"
"LOC105834858" 0.349344553354367 0.131661385144125 "larva → nurse head"
"LOC105834858" 0.11922124019133 0.107542633626921 "nurse head → larva"
"LOC105834859" 0.461341585896968 0.0782528834214813 "nurse head → larva"
"LOC105834861" 0.506573775419431 0.0635427646725491 "nurse head → larva"
"LOC105834861" 0.406544937708796 0.0668980822005472 "nurse abdomen → larva"
"LOC105834863" 0.285500103567488 0.0405834770599378 "nurse abdomen → larva"
"LOC105834873" 0.184148845074119 0.0974067330348876 "nurse head → larva"
"LOC105834874" 0.616003687804183 0.0950252913623944 "larva → nurse head"
"LOC105834874" 0.637303673018317 0.095171085255687 "larva → nurse abdomen"
"LOC105834875" 0.407765770378666 0.0908674051425456 "larva → nurse head"
"LOC105834875" 0.360484700927535 0.124912818847829 "larva → nurse abdomen"
"LOC105834878" 0.0918513645087519 0.0575547015297438 "nurse head → larva"
"LOC105834878" 0.107760220215857 0.109163326627713 "larva → nurse abdomen"
"LOC105834878" 0.136632907329162 0.114055948636704 "larva → nurse head"
"LOC105834880" 0.208351895707434 0.115240325244563 "larva → nurse head"
"LOC105834880" 0.232435454735506 0.0979052089074937 "larva → nurse abdomen"
"LOC105834883" 0.582260868783458 0.105490943297959 "larva → nurse abdomen"
"LOC105834883" 0.555405332476763 0.110594430211277 "larva → nurse head"
"LOC105834908" 0.190031176462746 0.0620471396237893 "nurse head → larva"
"LOC105834910" 0.159805476072514 0.155229111915157 "nurse head → larva"
"LOC105834910" 0.23968854196664 0.205701755542259 "nurse abdomen → larva"
"LOC105834911" 0.242187118343649 0.163677841278372 "nurse abdomen → larva"
"LOC105834913" 0.204106752047235 0.099235634822285 "larva → nurse abdomen"
"LOC105834913" 0.128294515926514 0.0978601928462745 "larva → nurse head"
"LOC105834919" 0.363919885239469 0.109265527135915 "larva → nurse head"
"LOC105834919" 0.371747033512808 0.0851267748518073 "larva → nurse abdomen"
"LOC105834920" 0.296909498643169 0.13776191437681 "larva → nurse head"
"LOC105834920" 0.312105515231501 0.0988504303376366 "larva → nurse abdomen"
"LOC105834921" 0.204046290723024 0.120365943929774 "larva → nurse head"
"LOC105834921" 0.215315421328803 0.0944625619230924 "larva → nurse abdomen"
"LOC105834922" 0.430945677695346 0.0656533830151357 "nurse head → larva"
"LOC105834923" 0.612969522131245 0.0813879125652059 "larva → nurse head"
"LOC105834923" 0.623260677805303 0.0796604581109486 "larva → nurse abdomen"
"LOC105834926" 0.211027996120523 0.0468588285607106 "nurse abdomen → larva"
"LOC105834927" 0.586703031490598 0.0811518614810938 "larva → nurse abdomen"
"LOC105834927" 0.549190451810299 0.0862550366336813 "larva → nurse head"
"LOC105834934" 0.482197111818204 0.0862573355644229 "larva → nurse abdomen"
"LOC105834934" 0.46994880937612 0.0878694136391897 "larva → nurse head"
"LOC105834940" 0.565679316501881 0.105355923647632 "larva → nurse abdomen"
"LOC105834940" 0.527143701449826 0.0802649658042846 "larva → nurse head"
"LOC105834945" 0.205052507704816 0.0571224511355277 "nurse head → larva"
"LOC105834951" 0.212109821508545 0.054941134754441 "nurse abdomen → larva"
"LOC105834951" 0.139185480618452 0.0597491187750743 "nurse head → larva"
"LOC105834967" 0.220728795242047 0.133189078332907 "larva → nurse head"
"LOC105834967" 0.250311167041638 0.161032633717299 "larva → nurse abdomen"
"LOC105834974" 0.130195253648952 0.083284166641562 "larva → nurse head"
"LOC105834974" 0.180317846968588 0.094560169300592 "larva → nurse abdomen"
"LOC105834974" 0.264805621882336 0.0516376910509982 "nurse head → larva"
"LOC105834981" 0.142988382928538 0.0855050053466781 "larva → nurse head"
"LOC105834981" 0.145095978432022 0.124717865500913 "larva → nurse abdomen"
"LOC105834987" 0.213865896778069 0.108577198161313 "nurse abdomen → larva"
"LOC105834989" 0.16244360317893 0.143457781767897 "larva → nurse abdomen"
"LOC105834989" 0.176263922774949 0.0876568511471689 "larva → nurse head"
"LOC105834992" 0.296470862302781 0.0550165159198224 "nurse abdomen → larva"
"LOC105835001" 0.450239956482578 0.0658591237057449 "nurse head → larva"
"LOC105835007" 0.227250142389636 0.0509352955012906 "nurse abdomen → larva"
"LOC105835007" 0.127161057098859 0.0565635794480202 "nurse head → larva"
"LOC105835012" 0.443930078160876 0.0419771492041855 "nurse abdomen → larva"
"LOC105835021" 0.328498348238368 0.0398629325979648 "nurse abdomen → larva"
"LOC105835029" 0.445065034895973 0.0899843000014562 "larva → nurse head"
"LOC105835029" 0.460705049666475 0.0776281759567175 "larva → nurse abdomen"
"LOC105835042" 0.242292973761719 0.13897172890154 "larva → nurse head"
"LOC105835042" 0.289812316666015 0.165883660769646 "larva → nurse abdomen"
"LOC105835043" 0.233062940945021 0.0919567759108009 "larva → nurse abdomen"
"LOC105835043" 0.391448786888625 0.0404936120410168 "nurse abdomen → larva"
"LOC105835043" 0.219480165672103 0.0764616448243485 "larva → nurse head"
"LOC105835045" 0.419404451994229 0.0735736800406836 "larva → nurse head"
"LOC105835045" 0.409434078834359 0.0987437307081959 "larva → nurse abdomen"
"LOC105835048" 0.279952086365684 0.111316328210737 "nurse abdomen → larva"
"LOC105835048" 0.457785044298903 0.118320269915907 "larva → nurse abdomen"
"LOC105835048" 0.204930077914256 0.180593758971718 "nurse head → larva"
"LOC105835048" 0.431329446229237 0.115249981733477 "larva → nurse head"
"LOC105835067" 0.624749909540865 0.0932915817818344 "larva → nurse abdomen"
"LOC105835067" 0.583420602023279 0.0843479123075728 "larva → nurse head"
"LOC105835076" 0.44793682763455 0.0401914091697057 "nurse abdomen → larva"
"LOC105835077" 0.306010443172101 0.109798229018848 "larva → nurse head"
"LOC105835077" 0.265343339713603 0.108106818824765 "larva → nurse abdomen"
"LOC105835078" 0.237892612388372 0.082134937839213 "larva → nurse abdomen"
"LOC105835078" 0.232714371730882 0.120379845136453 "larva → nurse head"
"LOC105835079" 0.378917555170046 0.0388149232260308 "nurse abdomen → larva"
"LOC105835079" 0.251115783926918 0.130432000107689 "larva → nurse head"
"LOC105835079" 0.342280733376566 0.0807357351927297 "larva → nurse abdomen"
"LOC105835082" 0.469923808045023 0.115219990529541 "larva → nurse abdomen"
"LOC105835082" 0.518251236917811 0.0846225865769071 "larva → nurse head"
"LOC105835089" 0.509229284703169 0.085967576453273 "larva → nurse abdomen"
"LOC105835089" 0.452493077942477 0.0887281079062576 "larva → nurse head"
"LOC105835091" 0.555386963821492 0.065604696210009 "nurse head → larva"
"LOC105835092" 0.302054544994483 0.0459178360829136 "nurse abdomen → larva"
"LOC105835102" 0.103052465135265 0.0698852987506762 "nurse head → larva"
"LOC105835102" 0.169523507214135 0.0396809966188245 "nurse abdomen → larva"
"LOC105835106" 0.298099872901083 0.084814031487576 "nurse head → larva"
"LOC105835106" 0.145350440646558 0.0630473313226716 "nurse abdomen → larva"
"LOC105835107" 0.426076303674811 0.119202144619323 "larva → nurse abdomen"
"LOC105835107" 0.398841504676875 0.0756683609590423 "larva → nurse head"
"LOC105835109" 0.237764727311432 0.046572193690316 "nurse abdomen → larva"
"LOC105835112" 0.202556620104301 0.0741646486954154 "nurse abdomen → larva"
"LOC105835113" 0.255302623011407 0.0772861876707444 "larva → nurse head"
"LOC105835113" 0.474432845496755 0.072349181867183 "nurse head → larva"
"LOC105835113" 0.277851918148782 0.0902919437326182 "larva → nurse abdomen"
"LOC105835117" 0.566681713196687 0.0563315923805003 "nurse head → larva"
"LOC105835119" 0.229848346214807 0.0494416440181133 "nurse abdomen → larva"
"LOC105835119" 0.19627317266649 0.0478255383635486 "nurse head → larva"
"LOC105835123" 0.457228093376809 0.130289837126859 "larva → nurse abdomen"
"LOC105835123" 0.467284264331985 0.0861968575202371 "larva → nurse head"
"LOC105835124" 0.590100639961516 0.0912751548858091 "larva → nurse abdomen"
"LOC105835124" 0.641643905100323 0.0899285734420396 "larva → nurse head"
"LOC105835126" 0.374415325364046 0.0651705646348849 "nurse head → larva"
"LOC105835126" 0.306244194553506 0.0401740575904299 "nurse abdomen → larva"
"LOC105835128" 0.261761805610384 0.0966325707364773 "nurse abdomen → larva"
"LOC105835134" 0.0797660585377357 0.0925672641491092 "larva → nurse head"
"LOC105835134" 0.0750962238735092 0.115926796381096 "larva → nurse abdomen"
"LOC105835135" 0.113320187501914 0.0963967266977498 "larva → nurse head"
"LOC105835135" 0.0975150233674915 0.10981451292822 "larva → nurse abdomen"
"LOC105835136" 0.386109460851901 0.0433584786435503 "nurse head → larva"
"LOC105835138" 0.32849453166415 0.0542909163596262 "nurse head → larva"
"LOC105835145" 0.295384134475736 0.132322826452906 "larva → nurse head"
"LOC105835145" 0.314125544304155 0.117751124690321 "larva → nurse abdomen"
"LOC105835147" 0.475763597862632 0.0472270694166006 "nurse abdomen → larva"
"LOC105835173" 0.339600003704626 0.0397258192901783 "nurse head → larva"
"LOC105835175" 0.282575611316146 0.0948969001978155 "nurse head → larva"
"LOC105835176" 0.87183815804781 0.0896442156168319 "larva → nurse abdomen"
"LOC105835176" 0.209537668020982 0.0587801201587695 "nurse abdomen → larva"
"LOC105835176" 0.818969176456607 0.100171769406574 "larva → nurse head"
"LOC105835181" 0.208210129463121 0.132472043608327 "larva → nurse abdomen"
"LOC105835181" 0.193426375339825 0.0973025750639732 "larva → nurse head"
"LOC105835184" 0.472303710876561 0.0415729502605676 "nurse head → larva"
"LOC105835184" 0.355163829742297 0.0486927863860027 "nurse abdomen → larva"
"LOC105835187" 0.271587927662197 0.0501163980455199 "nurse abdomen → larva"
"LOC105835189" 0.224537659172582 0.0518582699630785 "nurse head → larva"
"LOC105835192" 0.186841201620934 0.0778919773782894 "nurse head → larva"
"LOC105835201" 0.459344663265067 0.116433667515229 "larva → nurse abdomen"
"LOC105835201" 0.419974259581604 0.109513316587993 "larva → nurse head"
"LOC105835207" 0.251335051990297 0.0308979338025996 "nurse abdomen → larva"
"LOC105835207" 0.30218958803102 0.0515566659456582 "nurse head → larva"
"LOC105835213" 0.60211808108205 0.101484547520921 "larva → nurse abdomen"
"LOC105835213" 0.60196856273463 0.0808134529276233 "larva → nurse head"
"LOC105835215" 0.089655582008013 0.0533555958323415 "nurse abdomen → larva"
"LOC105835220" 0.325500193103549 0.0358126969499917 "nurse abdomen → larva"
"LOC105835225" 0.295780220706956 0.108290924802401 "larva → nurse abdomen"
"LOC105835225" 0.271501367516375 0.0910340739134592 "larva → nurse head"
"LOC105835226" 0.204601180141978 0.1313127471491 "nurse abdomen → larva"
"LOC105835235" 0.371363370221952 0.0327282201947417 "nurse abdomen → larva"
"LOC105835237" 0.114355119924963 0.136950514949699 "larva → nurse head"
"LOC105835237" 0.111350649968115 0.0807836178048124 "larva → nurse abdomen"
"LOC105835237" 0.0964650582397934 0.0478567466135628 "nurse head → larva"
"LOC105835246" 0.698835665138123 0.0886682708266796 "larva → nurse abdomen"
"LOC105835246" 0.68291064602966 0.0894199812531512 "larva → nurse head"
"LOC105835249" 0.374864138791869 0.096019639057021 "nurse head → larva"
"LOC105835250" 0.441962851218495 0.0888068152732522 "larva → nurse abdomen"
"LOC105835250" 0.464592076678381 0.170147370889174 "larva → nurse head"
"LOC105835256" 0.152239583184544 0.111848019580733 "nurse head → larva"
"LOC105835256" 0.187834210721557 0.0605419526637494 "nurse abdomen → larva"
"LOC105835264" 0.435859798753255 0.109118543013286 "larva → nurse head"
"LOC105835264" 0.519161905760339 0.0746250979361188 "larva → nurse abdomen"
"LOC105835266" 0.202469574908997 0.100411534325727 "larva → nurse head"
"LOC105835266" 0.190940837128181 0.148905785621861 "larva → nurse abdomen"
"LOC105835271" 0.433432069007634 0.0910991256103154 "nurse head → larva"
"LOC105835275" 0.228171001859585 0.084808827414352 "nurse head → larva"
"LOC105835279" 0.320843165269085 0.0403416648372923 "nurse head → larva"
"LOC105835281" 0.224682372161041 0.0526455206493336 "nurse abdomen → larva"
"LOC105835281" 0.122733352142551 0.138982186837473 "nurse head → larva"
"LOC105835281" 0.121762262085993 0.0778623075621207 "larva → nurse head"
"LOC105835281" 0.12712907775154 0.121795716996087 "larva → nurse abdomen"
"LOC105835285" 0.316637809994148 0.0779386056400808 "nurse head → larva"
"LOC105835286" 0.367554229175945 0.13425195707822 "larva → nurse head"
"LOC105835286" 0.38559730380619 0.107971110106833 "larva → nurse abdomen"
"LOC105835290" 0.219306917140837 0.0444104929041138 "nurse head → larva"
"LOC105835292" 0.429325414383129 0.0826138390967478 "nurse head → larva"
"LOC105835293" 0.18622698636649 0.0422918323514989 "nurse abdomen → larva"
"LOC105835297" 0.358520741396276 0.0624899487551671 "nurse head → larva"
"LOC105835297" 0.36292962118247 0.0582038232048079 "nurse abdomen → larva"
"LOC105835298" 0.234179679239093 0.119873796987633 "larva → nurse head"
"LOC105835298" 0.248810952374158 0.113573702188771 "larva → nurse abdomen"
"LOC105835309" 0.563094133370395 0.0844602995137946 "larva → nurse head"
"LOC105835309" 0.565742307091538 0.0905775891498017 "larva → nurse abdomen"
"LOC105835313" 0.361745379017587 0.0817219336175112 "nurse head → larva"
"LOC105835313" 0.29660167416599 0.0618348876157202 "nurse abdomen → larva"
"LOC105835321" 0.31249119947314 0.137693879686857 "nurse head → larva"
"LOC105835321" 0.335523393999609 0.0832540229043278 "nurse abdomen → larva"
"LOC105835322" 0.401207091419813 0.0748793989638919 "larva → nurse abdomen"
"LOC105835322" 0.382699537729166 0.166616313931587 "larva → nurse head"
"LOC105835325" 0.393923863198024 0.0402875823709134 "nurse abdomen → larva"
"LOC105835342" 0.306140047891816 0.0741784163802912 "nurse abdomen → larva"
"LOC105835345" 0.312566938755957 0.0990984001817037 "larva → nurse abdomen"
"LOC105835345" 0.34212025728642 0.132923292473021 "larva → nurse head"
"LOC105835353" 0.285126944402609 0.116211543144429 "larva → nurse abdomen"
"LOC105835353" 0.267770020407412 0.0677416932082631 "larva → nurse head"
"LOC105835354" 0.212326777319741 0.0745614450971424 "nurse head → larva"
"LOC105835356" 0.211305244348083 0.1299941092825 "larva → nurse abdomen"
"LOC105835356" 0.166626292049511 0.085197186476998 "larva → nurse head"
"LOC105835362" 0.163133661073511 0.0971793575551139 "larva → nurse head"
"LOC105835362" 0.157347843900845 0.171692691039676 "larva → nurse abdomen"
"LOC105835364" 0.569013833249395 0.0628699685889586 "nurse head → larva"
"LOC105835366" 0.385950303225165 0.036624624118788 "nurse abdomen → larva"
"LOC105835368" 0.283356258371744 0.0329553105532979 "nurse abdomen → larva"
"LOC105835376" 0.474234217179444 0.0870508264005626 "larva → nurse head"
"LOC105835376" 0.441407907169605 0.127679800961524 "larva → nurse abdomen"
"LOC105835380" 0.386347041426154 0.0807876055590473 "nurse head → larva"
"LOC105835382" 0.148770601462901 0.123008316978041 "larva → nurse abdomen"
"LOC105835382" 0.181267123458172 0.118492304753383 "larva → nurse head"
"LOC105835382" 0.218448408657064 0.152533302371043 "nurse head → larva"
"LOC105835389" 0.301298758717654 0.0832899571950565 "nurse head → larva"
"LOC105835389" 0.162096977798316 0.0442645787764196 "nurse abdomen → larva"
"LOC105835391" 0.304737389568363 0.112346556900066 "larva → nurse abdomen"
"LOC105835391" 0.297100896268313 0.111147443684781 "larva → nurse head"
"LOC105835392" 0.354324074499347 0.21180853307191 "larva → nurse head"
"LOC105835392" 0.307619541938986 0.11395433220522 "nurse abdomen → larva"
"LOC105835392" 0.406855182163885 0.107270031591758 "larva → nurse abdomen"
"LOC105835394" 0.591624071454787 0.0904438228132294 "larva → nurse head"
"LOC105835394" 0.570410542097689 0.153524932913333 "larva → nurse abdomen"
"LOC105835409" 0.378775421915522 0.0623519230225744 "nurse head → larva"
"LOC105835412" 0.407897471368498 0.0461589671171999 "nurse abdomen → larva"
"LOC105835413" 0.378505105151459 0.126041088468526 "larva → nurse head"
"LOC105835413" 0.428914196816153 0.0937416540271876 "larva → nurse abdomen"
"LOC105835414" 0.378298727829778 0.0362822916437685 "nurse abdomen → larva"
"LOC105835417" 0.280086069817715 0.0924587719590136 "larva → nurse abdomen"
"LOC105835417" 0.219788481855658 0.105475470432493 "larva → nurse head"
"LOC105835421" 0.308041819528337 0.169979054788299 "larva → nurse head"
"LOC105835421" 0.362512717221569 0.0863301312033785 "larva → nurse abdomen"
"LOC105835423" 0.589364841047755 0.0826983675087557 "larva → nurse head"
"LOC105835423" 0.643528687825299 0.0719734886650939 "larva → nurse abdomen"
"LOC105835423" 0.423944440607626 0.0379349093026753 "nurse abdomen → larva"
"LOC105835428" 0.405354387843742 0.0570232665986253 "nurse head → larva"
"LOC105835465" 0.30914068294038 0.044616116150396 "nurse head → larva"
"LOC105835467" 0.665467783191968 0.0988209637203402 "larva → nurse head"
"LOC105835467" 0.726157550435203 0.0895233104668449 "larva → nurse abdomen"
"LOC105835478" 0.396291287731171 0.0969292781607045 "larva → nurse abdomen"
"LOC105835478" 0.343478578368028 0.110713171060243 "larva → nurse head"
"LOC105835487" 0.531854918873554 0.0769173855042157 "larva → nurse head"
"LOC105835487" 0.53475356853221 0.083071511302791 "larva → nurse abdomen"
"LOC105835488" 0.22456634567286 0.236658836573342 "nurse head → larva"
"LOC105835488" 0.294060961700682 0.102370606056941 "nurse abdomen → larva"
"LOC105835496" 0.625290547208169 0.0739058504451233 "nurse head → larva"
"LOC105835497" 0.424333280083178 0.133813798646956 "nurse head → larva"
"LOC105835497" 0.299374974124624 0.203765665590683 "nurse abdomen → larva"
"LOC105835501" 0.217105461000816 0.0481026288880835 "nurse head → larva"
"LOC105835507" 0.220236092200053 0.052854970605674 "nurse abdomen → larva"
"LOC105835510" 0.277765151069752 0.0900868470369743 "larva → nurse abdomen"
"LOC105835510" 0.285038420448294 0.107394537258042 "larva → nurse head"
"LOC105835511" 0.281566345977806 0.0547570481149417 "nurse abdomen → larva"
"LOC105835514" 0.183644426877141 0.0448452193505659 "nurse abdomen → larva"
"LOC105835519" 0.508644264316868 0.086207842992401 "larva → nurse head"
"LOC105835519" 0.550476508989369 0.0988807609517689 "larva → nurse abdomen"
"LOC105835526" 0.188213793525187 0.100611091727706 "larva → nurse abdomen"
"LOC105835526" 0.247825795138905 0.119048883984721 "larva → nurse head"
"LOC105835527" 0.553091979437373 0.0527290243872772 "nurse head → larva"
"LOC105835529" 0.242408517103391 0.0766771205798338 "larva → nurse head"
"LOC105835529" 0.192420099675459 0.116848952095735 "larva → nurse abdomen"
"LOC105835537" 0.221016493715599 0.0447851835486967 "nurse head → larva"
"LOC105835540" 0.393407580985438 0.0355826833474913 "nurse abdomen → larva"
"LOC105835540" 0.343096103029925 0.0615044186823354 "nurse head → larva"
"LOC105835544" 0.201372277786861 0.0723461055786408 "nurse head → larva"
"LOC105835548" 0.396513726506884 0.0607248849757737 "nurse abdomen → larva"
"LOC105835552" 0.344974266672079 0.0764674760166755 "larva → nurse head"
"LOC105835552" 0.224670618986756 0.042745138358744 "nurse abdomen → larva"
"LOC105835552" 0.337742439059805 0.139031928067406 "larva → nurse abdomen"
"LOC105835564" 0.528525128367634 0.086061001202955 "larva → nurse head"
"LOC105835564" 0.462902834822691 0.120908942757055 "larva → nurse abdomen"
"LOC105835564" 0.127070366014201 0.0576533065550981 "nurse head → larva"
"LOC105835569" 0.213064108995393 0.0496722774736443 "nurse head → larva"
"LOC105835576" 0.160126174487742 0.0671369552162141 "nurse head → larva"
"LOC105835579" 0.337233615639528 0.0482768211919439 "nurse head → larva"
"LOC105835579" 0.515200599249015 0.0337295411751484 "nurse abdomen → larva"
"LOC105835581" 0.414530005833848 0.0820216422436386 "nurse head → larva"
"LOC105835587" 0.287996626526503 0.0441494900523536 "nurse abdomen → larva"
"LOC105835588" 0.41459888364723 0.121106416169078 "larva → nurse abdomen"
"LOC105835588" 0.370330414214058 0.0984383139747476 "larva → nurse head"
"LOC105835593" 0.20983848249855 0.0532430808074165 "nurse head → larva"
"LOC105835596" 0.581492640613142 0.104147355993223 "larva → nurse head"
"LOC105835596" 0.0492440509454251 0.0230597962609601 "nurse head → larva"
"LOC105835596" 0.611587263010424 0.0957323586609477 "larva → nurse abdomen"
"LOC105835604" 0.116101155612921 0.0421871092255784 "nurse abdomen → larva"
"LOC105835604" 0.30606341514645 0.0685367403785524 "nurse head → larva"
"LOC105835606" 0.123598059743853 0.101033834021683 "nurse head → larva"
"LOC105835606" 0.176505148518256 0.0804451676079241 "nurse abdomen → larva"
"LOC105835612" 0.287010387258843 0.0664159161665409 "nurse head → larva"
"LOC105835614" 0.174346976962166 0.137423479386627 "larva → nurse abdomen"
"LOC105835614" 0.156324684245586 0.18282771443356 "larva → nurse head"
"LOC105835638" 0.269694632188554 0.0743231761661288 "nurse head → larva"
"LOC105835638" 0.224780339236409 0.0505111327651815 "nurse abdomen → larva"
"LOC105835641" 0.168906168236919 0.0504034405955196 "nurse abdomen → larva"
"LOC105835644" 0.251885373692356 0.110399472633192 "nurse head → larva"
"LOC105835649" 0.311910840670049 0.0461573534258717 "nurse abdomen → larva"
"LOC105835656" 0.172887115053007 0.0797140423950546 "nurse abdomen → larva"
"LOC105835660" 0.21299123354125 0.0631770166523101 "nurse abdomen → larva"
"LOC105835662" 0.208007820267944 0.0565214964381945 "nurse abdomen → larva"
"LOC105835672" 0.39689080618144 0.0401646913506239 "nurse abdomen → larva"
"LOC105835675" 0.20589949939045 0.0670412695748265 "nurse abdomen → larva"
"LOC105835677" 0.31967090410301 0.05673227585791 "nurse head → larva"
"LOC105835678" 0.18740970868441 0.0465677667051779 "nurse abdomen → larva"
"LOC105835680" 0.449376729336305 0.0672826670066322 "nurse head → larva"
"LOC105835689" 0.223162216134384 0.0538063122946956 "nurse abdomen → larva"
"LOC105835691" 0.497168307573401 0.0433624974595483 "nurse head → larva"
"LOC105835693" 0.222473852319889 0.0890722790344717 "larva → nurse head"
"LOC105835693" 0.217152665658145 0.0971812165356886 "larva → nurse abdomen"
"LOC105835695" 0.533683582977546 0.0514579869350846 "nurse head → larva"
"LOC105835696" 0.125348516837723 0.0450127048601653 "nurse abdomen → larva"
"LOC105835702" 0.701710922161462 0.106241937164288 "larva → nurse head"
"LOC105835702" 0.419733837953357 0.0471791016173797 "nurse abdomen → larva"
"LOC105835702" 0.693279849110702 0.0984102540658467 "larva → nurse abdomen"
"LOC105835704" 0.408369234860355 0.0770303797158346 "larva → nurse head"
"LOC105835704" 0.438384234540529 0.0808575601823219 "larva → nurse abdomen"
"LOC105835710" 0.215825997028123 0.0767725196134173 "nurse head → larva"
"LOC105835720" 0.522134580979265 0.0842954117982674 "larva → nurse abdomen"
"LOC105835720" 0.508143982812974 0.083558433417216 "larva → nurse head"
"LOC105835728" 0.392411103812461 0.0698095869027934 "nurse head → larva"
"LOC105835729" 0.228756018148911 0.038308731335317 "nurse abdomen → larva"
"LOC105835736" 0.344498965953694 0.0418102863353445 "nurse head → larva"
"LOC105835740" 0.284394526531885 0.0583067353426946 "nurse abdomen → larva"
"LOC105835741" 0.16360761103067 0.0806755630557828 "nurse head → larva"
"LOC105835741" 0.210949488739489 0.0949460668654809 "nurse abdomen → larva"
"LOC105835742" 0.241998876487101 0.0681743153154977 "nurse head → larva"
"LOC105835742" 0.409471579833021 0.055451553598252 "nurse abdomen → larva"
"LOC105835774" 0.314220705217108 0.0401964910548653 "nurse abdomen → larva"
"LOC105835779" 0.151295134262575 0.148264801850654 "nurse head → larva"
"LOC105835779" 0.177437021963135 0.129031924328053 "nurse abdomen → larva"
"LOC105835780" 0.106072629178896 0.0421664827716816 "nurse head → larva"
"LOC105835798" 0.200253437350273 0.0656776940243938 "nurse head → larva"
"LOC105835798" 0.192485123612376 0.0592766115918884 "nurse abdomen → larva"
"LOC105835806" 0.251857793859172 0.0455010861002797 "nurse abdomen → larva"
"LOC105835806" 0.404351574319628 0.0495342780578816 "nurse head → larva"
"LOC105835811" 0.493582601835393 0.0375263141429551 "nurse head → larva"
"LOC105835819" 0.27470041375661 0.0828728611153775 "larva → nurse abdomen"
"LOC105835819" 0.232371645430275 0.0963964516502946 "larva → nurse head"
"LOC105835821" 0.371915988156681 0.0581663746201374 "nurse abdomen → larva"
"LOC105835822" 0.22172594499019 0.0570935358513875 "nurse head → larva"
"LOC105835826" 0.310541118446404 0.101803730020772 "larva → nurse head"
"LOC105835826" 0.214135807424944 0.0470746776722966 "nurse abdomen → larva"
"LOC105835826" 0.322196055349971 0.101251523536275 "larva → nurse abdomen"
"LOC105835832" 0.457716455721383 0.107355004566889 "larva → nurse abdomen"
"LOC105835832" 0.460050164136503 0.0938460749784959 "larva → nurse head"
"LOC105835850" 0.143725327368522 0.0634396476458492 "nurse head → larva"
"LOC105835867" 0.533057516511257 0.0687655361101629 "nurse head → larva"
"LOC105835869" 0.12518326589056 0.0460040997291348 "nurse head → larva"
"LOC105835887" 0.390975359169217 0.154878645817288 "larva → nurse head"
"LOC105835887" 0.423206220507721 0.0978574479002743 "larva → nurse abdomen"
"LOC105835893" 0.490187904362681 0.0858648104051409 "larva → nurse head"
"LOC105835893" 0.537859978128566 0.0925710211495258 "larva → nurse abdomen"
"LOC105835899" 0.42255632738689 0.0444448386128502 "nurse abdomen → larva"
"LOC105835902" 0.545153305358447 0.0937737040237855 "larva → nurse head"
"LOC105835902" 0.507578032454914 0.180804593700109 "larva → nurse abdomen"
"LOC105835909" 0.268638916447936 0.0901273354712984 "nurse head → larva"
"LOC105835917" 0.391548309843315 0.0927506009538594 "larva → nurse abdomen"
"LOC105835917" 0.366999117708663 0.0895197509982699 "larva → nurse head"
"LOC105835919" 0.2961350336215 0.109668972684354 "larva → nurse head"
"LOC105835919" 0.369158546707968 0.108856282989026 "larva → nurse abdomen"
"LOC105835919" 0.29055634842949 0.0967373912635241 "nurse abdomen → larva"
"LOC105835925" 0.105388955545401 0.0539534172449869 "nurse head → larva"
"LOC105835926" 0.217481835801328 0.131281926347552 "larva → nurse abdomen"
"LOC105835926" 0.189535476520527 0.0804411239139071 "larva → nurse head"
"LOC105835926" 0.193224614716355 0.0611163182291026 "nurse abdomen → larva"
"LOC105835928" 0.503703611641561 0.0486466693863034 "nurse head → larva"
"LOC105835935" 0.27501161672975 0.0776200233360465 "nurse head → larva"
"LOC105835935" 0.158786621582128 0.115481898497243 "larva → nurse head"
"LOC105835935" 0.150578788019733 0.101645680639312 "larva → nurse abdomen"
"LOC105835942" 0.163220818726731 0.0536967301693637 "nurse abdomen → larva"
"LOC105835946" 0.174209863320195 0.141298655017827 "nurse abdomen → larva"
"LOC105835946" 0.427679401646971 0.11860301520339 "nurse head → larva"
"LOC105835954" 0.532937671050448 0.0943981055069796 "larva → nurse head"
"LOC105835954" 0.133003202704077 0.0637454295384637 "nurse abdomen → larva"
"LOC105835954" 0.502824161643469 0.103523755168168 "larva → nurse abdomen"
"LOC105835958" 0.284848525203361 0.0671270184500668 "nurse head → larva"
"LOC105835960" 0.268283638672701 0.081420899428049 "larva → nurse head"
"LOC105835960" 0.290932547247027 0.0833986325137291 "larva → nurse abdomen"
"LOC105835962" 0.177948940901671 0.0501172981661557 "nurse abdomen → larva"
"LOC105835963" 0.0915882735787285 0.110599551826804 "nurse abdomen → larva"
"LOC105835969" 0.430593592544558 0.0871231789828402 "nurse head → larva"
"LOC105835972" 0.223606532726997 0.0458998729747208 "nurse abdomen → larva"
"LOC105835974" 0.346095527560662 0.0363825105856091 "nurse abdomen → larva"
"LOC105835975" 0.176562532582228 0.0654060329738519 "nurse head → larva"
"LOC105835978" 0.312584996293626 0.0445554755129566 "nurse abdomen → larva"
"LOC105835981" 0.30281778796874 0.170789460420043 "larva → nurse head"
"LOC105835981" 0.336598349647572 0.0937346363834862 "larva → nurse abdomen"
"LOC105835982" 0.602839313884841 0.0979670572341979 "larva → nurse abdomen"
"LOC105835982" 0.540960260597703 0.105461715066575 "larva → nurse head"
"LOC105835983" 0.205710476936546 0.0888436704904385 "nurse head → larva"
"LOC105835983" 0.521241997816733 0.08622029922947 "larva → nurse abdomen"
"LOC105835983" 0.480323185074461 0.131643044702257 "larva → nurse head"
"LOC105835986" 0.337866663226188 0.0671660172345669 "nurse head → larva"
"LOC105835995" 0.291847336003204 0.0516332820752852 "nurse head → larva"
"LOC105835996" 0.335920601842904 0.0431151591067121 "nurse head → larva"
"LOC105835998" 0.59688034481921 0.113328962698028 "larva → nurse head"
"LOC105835998" 0.639727408012951 0.106908896636692 "larva → nurse abdomen"
"LOC105836005" 0.374400575953818 0.0410853410875295 "nurse abdomen → larva"
"LOC105836008" 0.837334189329475 0.0847981644011216 "larva → nurse abdomen"
"LOC105836008" 0.253062649180801 0.0457244842750898 "nurse abdomen → larva"
"LOC105836008" 0.811603975027686 0.0783276490223587 "larva → nurse head"
"LOC105836014" 0.215587066487562 0.0440741282413707 "nurse abdomen → larva"
"LOC105836015" 0.720718770484921 0.0883151279315969 "larva → nurse head"
"LOC105836015" 0.269974828931967 0.041768876590916 "nurse abdomen → larva"
"LOC105836015" 0.762436784430699 0.0958836137200904 "larva → nurse abdomen"
"LOC105836016" 0.266166868446395 0.103511640652448 "larva → nurse head"
"LOC105836016" 0.311406054094786 0.102786179281777 "larva → nurse abdomen"
"LOC105836016" 0.296160714114199 0.0461366707028575 "nurse abdomen → larva"
"LOC105836018" 0.1358202084486 0.0485494493554458 "nurse abdomen → larva"
"LOC105836030" 0.472941505805668 0.0963001376090623 "larva → nurse head"
"LOC105836030" 0.463987773173205 0.0981788056674159 "larva → nurse abdomen"
"LOC105836034" 0.0960840146016839 0.0341483611335779 "nurse abdomen → larva"
"LOC105836036" 0.384737711635949 0.0566451106477668 "nurse head → larva"
"LOC105836038" 0.348357596509847 0.0375781496223415 "nurse abdomen → larva"
"LOC105836038" 0.402323380070756 0.0531966095936452 "nurse head → larva"
"LOC105836049" 0.408949002454671 0.0509856170132844 "nurse head → larva"
"LOC105836052" 0.574364550690475 0.072313618585029 "nurse head → larva"
"LOC105836054" 0.473240004642011 0.0340119396303462 "nurse abdomen → larva"
"LOC105836057" 0.493467991699928 0.0409851551716212 "nurse abdomen → larva"
"LOC105836061" 0.328831180286275 0.101112948720912 "larva → nurse head"
"LOC105836061" 0.369114702767798 0.0843214359164454 "larva → nurse abdomen"
"LOC105836064" 0.195081754676273 0.0747665279186383 "nurse head → larva"
"LOC105836067" 0.463207163964252 0.053972806677302 "nurse head → larva"
"LOC105836076" 0.2692925736534 0.0945629323562745 "nurse head → larva"
"LOC105836077" 0.372945130463808 0.100412481498132 "larva → nurse abdomen"
"LOC105836077" 0.388331025084723 0.0886672807873938 "larva → nurse head"
"LOC105836078" 0.424295598545611 0.0944654705110306 "larva → nurse abdomen"
"LOC105836078" 0.388976130402805 0.108787558666385 "larva → nurse head"
"LOC105836078" 0.173012190790434 0.114789708932418 "nurse head → larva"
"LOC105836088" 0.502052271244056 0.0526266565591907 "nurse abdomen → larva"
"LOC105836088" 0.495155860980971 0.075929544790508 "nurse head → larva"
"LOC105836091" 0.455283131203289 0.0397439657348219 "nurse abdomen → larva"
"LOC105836094" 0.358215523185407 0.136599034703368 "larva → nurse head"
"LOC105836094" 0.416542258786749 0.0811008874716039 "larva → nurse abdomen"
"LOC105836108" 0.268646372558117 0.120168143427564 "larva → nurse abdomen"
"LOC105836108" 0.341358040979662 0.0862745052511229 "larva → nurse head"
"LOC105836110" 0.426583925860479 0.120258131809673 "larva → nurse abdomen"
"LOC105836110" 0.466068856486938 0.132117654547929 "larva → nurse head"
"LOC105836113" 0.206446139427895 0.15503742318072 "larva → nurse abdomen"
"LOC105836113" 0.167452569484595 0.0990384412560954 "larva → nurse head"
"LOC105836114" 0.442392327917263 0.0710284331356685 "nurse head → larva"
"LOC105836115" 0.348958572130666 0.0621220565450876 "nurse head → larva"
"LOC105836116" 0.280238337177088 0.173037864137177 "larva → nurse head"
"LOC105836116" 0.251984937861592 0.0913963282917143 "larva → nurse abdomen"
"LOC105836118" 0.389809740295653 0.134447877151957 "larva → nurse head"
"LOC105836118" 0.440442804846246 0.0591512172703135 "nurse head → larva"
"LOC105836118" 0.450609782084985 0.102007840505453 "larva → nurse abdomen"
"LOC105836125" 0.386796106206377 0.038958998535619 "nurse head → larva"
"LOC105836126" 0.173722820499391 0.0805917729204748 "nurse head → larva"
"LOC105836127" 0.596718259207514 0.0681290396926531 "nurse head → larva"
"LOC105836130" 0.282678332616702 0.0398535741660675 "nurse abdomen → larva"
"LOC105836131" 0.396994392544606 0.0548343293445412 "nurse head → larva"
"LOC105836140" 0.322330311670879 0.218126409876751 "nurse head → larva"
"LOC105836141" 0.309108425334815 0.0523201920502149 "nurse head → larva"
"LOC105836144" 0.374482847357811 0.0349179446985295 "nurse abdomen → larva"
"LOC105836146" 0.160738636685294 0.0725346401095509 "nurse abdomen → larva"
"LOC105836151" 0.157364221683949 0.0678855409979885 "nurse abdomen → larva"
"LOC105836152" 0.512035557755555 0.0790115104112031 "nurse abdomen → larva"
"LOC105836161" 0.0951075646868822 0.108797825957582 "larva → nurse abdomen"
"LOC105836161" 0.0899781537057672 0.139558616169989 "larva → nurse head"
"LOC105836164" 0.234854349153704 0.0512476514382094 "nurse head → larva"
"LOC105836168" 0.451111183654065 0.0769236370844317 "nurse head → larva"
"LOC105836182" 0.175537140756575 0.0517555887255643 "nurse abdomen → larva"
"LOC105836187" 0.462736493533638 0.119530021893265 "larva → nurse head"
"LOC105836187" 0.425427178722136 0.113268415747123 "larva → nurse abdomen"
"LOC105836187" 0.190395821280885 0.0503809853626633 "nurse abdomen → larva"
"LOC105836189" 0.300628733678905 0.190271597827638 "nurse abdomen → larva"
"LOC105836189" 0.420350514297687 0.0822682278903469 "nurse head → larva"
"LOC105836190" 0.56710673285138 0.0941598355823706 "larva → nurse head"
"LOC105836190" 0.563078717676917 0.130907360893726 "larva → nurse abdomen"
"LOC105836192" 0.351129887792097 0.0447519116126732 "nurse abdomen → larva"
"LOC105836192" 0.179832284413475 0.0947624034093148 "nurse head → larva"
"LOC105836193" 0.223477966969709 0.19969765377335 "nurse head → larva"
"LOC105836193" 0.44784553115717 0.0605080645716256 "nurse abdomen → larva"
"LOC105836197" 0.333237917925535 0.0441032685332748 "nurse abdomen → larva"
"LOC105836197" 0.489989749651778 0.0383274105656449 "nurse head → larva"
"LOC105836200" 0.533281557834262 0.108535422478962 "larva → nurse abdomen"
"LOC105836200" 0.549500118610903 0.087275831321227 "larva → nurse head"
"LOC105836205" 0.177935964437323 0.0579023831584408 "nurse head → larva"
"LOC105836211" 0.365323415983646 0.0429259868648304 "nurse head → larva"
"LOC105836214" 0.279899081411458 0.111622463065378 "larva → nurse abdomen"
"LOC105836214" 0.308883380687975 0.0782035076446244 "larva → nurse head"
"LOC105836218" 0.47908137855473 0.0581093657959656 "nurse head → larva"
"LOC105836220" 0.43966734204934 0.0379159355304879 "nurse abdomen → larva"
"LOC105836223" 0.166419284272273 0.199757580773507 "larva → nurse head"
"LOC105836223" 0.172543583283275 0.122262263180636 "larva → nurse abdomen"
"LOC105836226" 0.448070907983098 0.0540792374183517 "nurse head → larva"
"LOC105836230" 0.29468832380106 0.173999390302167 "nurse head → larva"
"LOC105836233" 0.111463995507095 0.0527455416782219 "nurse head → larva"
"LOC105836233" 0.319349324689506 0.0416132590893709 "nurse abdomen → larva"
"LOC105836234" 0.582622834454688 0.0601497827912625 "nurse head → larva"
"LOC105836240" 0.404279891891174 0.0386044767105732 "nurse abdomen → larva"
"LOC105836243" 0.165431520468051 0.0502571587777514 "nurse head → larva"
"LOC105836248" 0.120795416390902 0.0887866799329883 "larva → nurse abdomen"
"LOC105836248" 0.141227273908321 0.132596415629429 "larva → nurse head"
"LOC105836255" 0.38382117699928 0.11895590241342 "larva → nurse head"
"LOC105836255" 0.403180435810534 0.114322630906273 "larva → nurse abdomen"
"LOC105836255" 0.316970775631006 0.115365240120141 "nurse abdomen → larva"
"LOC105836258" 0.144595702456932 0.0664531037601859 "nurse head → larva"
"LOC105836258" 0.146358201284285 0.0982811724194669 "larva → nurse abdomen"
"LOC105836258" 0.178497986476552 0.0845371686348783 "larva → nurse head"
"LOC105836259" 0.520594603843256 0.0420480381566352 "nurse abdomen → larva"
"LOC105836262" 0.192019550285601 0.116747965873716 "larva → nurse abdomen"
"LOC105836262" 0.197371322131281 0.197333385698738 "larva → nurse head"
"LOC105836271" 0.150168108219479 0.0768740476183595 "larva → nurse head"
"LOC105836271" 0.140479906073666 0.13084445034373 "larva → nurse abdomen"
"LOC105836273" 0.55198189858579 0.0483883641036355 "nurse head → larva"
"LOC105836274" 0.551208105698002 0.115185344838349 "larva → nurse abdomen"
"LOC105836274" 0.525576945480755 0.0921211316671841 "larva → nurse head"
"LOC105836293" 0.165282640662196 0.0368049893832444 "nurse abdomen → larva"
"LOC105836306" 0.374317458703351 0.146376578200483 "larva → nurse head"
"LOC105836306" 0.375942003109095 0.07735154384634 "larva → nurse abdomen"
"LOC105836315" 0.503225307184662 0.0494726441274747 "nurse head → larva"
"LOC105836320" 0.34312775158626 0.0321970097562219 "nurse abdomen → larva"
"LOC105836321" 0.522678284667632 0.0452765249182917 "nurse abdomen → larva"
"LOC105836322" 0.260232746808468 0.100809502338692 "larva → nurse abdomen"
"LOC105836322" 0.275655059568606 0.10501726403569 "larva → nurse head"
"LOC105836324" 0.362654259457271 0.0779386595538391 "nurse head → larva"
"LOC105836325" 0.177724209699243 0.0557533223526719 "nurse abdomen → larva"
"LOC105836330" 0.423841640065382 0.0357683159341939 "nurse abdomen → larva"
"LOC105836333" 0.50847052798068 0.0847160558991587 "larva → nurse abdomen"
"LOC105836333" 0.47526954231249 0.0822104786347178 "larva → nurse head"
"LOC105836334" 0.420628750365276 0.101045698533099 "larva → nurse abdomen"
"LOC105836334" 0.422689450161132 0.092671006256257 "larva → nurse head"
"LOC105836338" 0.559529140400409 0.107012209588908 "larva → nurse abdomen"
"LOC105836338" 0.555801059734885 0.0824582612283514 "larva → nurse head"
"LOC105836339" 0.352880357933281 0.149897184879566 "larva → nurse head"
"LOC105836339" 0.373248442552726 0.0957535674037428 "larva → nurse abdomen"
"LOC105836343" 0.453613205847789 0.0411164479298598 "nurse head → larva"
"LOC105836346" 0.227995667195626 0.0793634716113041 "nurse abdomen → larva"
"LOC105836356" 0.350857717571045 0.0351160476396941 "nurse abdomen → larva"
"LOC105836359" 0.44793544534466 0.0702771577522055 "nurse head → larva"
"LOC105836359" 0.198904126789678 0.0563323042318295 "nurse abdomen → larva"
"LOC105836361" 0.306591128288058 0.118186851774458 "larva → nurse abdomen"
"LOC105836361" 0.292257471616685 0.119742409263053 "larva → nurse head"
"LOC105836362" 0.15488427068304 0.0525710417423995 "nurse abdomen → larva"
"LOC105836365" 0.236443427147626 0.0622912410001715 "nurse head → larva"
"LOC105836372" 0.194419423314831 0.0614316154248666 "nurse abdomen → larva"
"LOC105836372" 0.331828673383525 0.1338049999996 "larva → nurse abdomen"
"LOC105836372" 0.303711193070027 0.0935479655734638 "larva → nurse head"
"LOC105836377" 0.257470057097673 0.0423969484340542 "nurse abdomen → larva"
"LOC105836378" 0.225326352334014 0.0491613289558312 "nurse head → larva"
"LOC105836380" 0.213108954433279 0.0585039510195859 "nurse abdomen → larva"
"LOC105836384" 0.357827200246407 0.128991248533935 "larva → nurse head"
"LOC105836384" 0.287791103237 0.122870833542977 "larva → nurse abdomen"
"LOC105836390" 0.406143258816507 0.111644207234219 "larva → nurse head"
"LOC105836390" 0.437666541638125 0.101423421152077 "larva → nurse abdomen"
"LOC105836394" 0.412553090673428 0.100284000050798 "larva → nurse head"
"LOC105836394" 0.426459433955572 0.0893162686703242 "larva → nurse abdomen"
"LOC105836394" 0.253855975334805 0.0971729199054076 "nurse head → larva"
"LOC105836394" 0.382892373254464 0.0583387938438508 "nurse abdomen → larva"
"LOC105836396" 0.215507695684382 0.0406040234152615 "nurse abdomen → larva"
"LOC105836404" 0.331433471948109 0.142463317111567 "larva → nurse head"
"LOC105836404" 0.34054892288966 0.089803503992454 "larva → nurse abdomen"
"LOC105836411" 0.288472540974877 0.13557976430027 "larva → nurse head"
"LOC105836411" 0.357852660046355 0.129963376262546 "larva → nurse abdomen"
"LOC105836413" 0.140874743123287 0.0364141129283067 "nurse abdomen → larva"
"LOC105836415" 0.421487805406241 0.0533123393408648 "nurse head → larva"
"LOC105836415" 0.378464029967916 0.0692402794152243 "nurse abdomen → larva"
"LOC105836416" 0.61512796580992 0.0876555329795929 "larva → nurse head"
"LOC105836416" 0.587455389786786 0.107281895717722 "larva → nurse abdomen"
"LOC105836417" 0.461013985313299 0.0467683162897597 "nurse head → larva"
"LOC105836418" 0.249641638441262 0.0472917502563198 "nurse head → larva"
"LOC105836431" 0.248219533965076 0.11974174917204 "larva → nurse head"
"LOC105836431" 0.223859353288072 0.104995747709648 "larva → nurse abdomen"
"LOC105836432" 0.427290037939812 0.0422331601933319 "nurse abdomen → larva"
"LOC105836443" 0.460766426706141 0.0436619485323578 "nurse abdomen → larva"
"LOC105836449" 0.225963463625704 0.0943913245970247 "nurse abdomen → larva"
"LOC105836462" 0.279377103976751 0.0894426662664069 "nurse head → larva"
"LOC105836472" 0.579750287725189 0.100292829064006 "larva → nurse abdomen"
"LOC105836472" 0.577896457323895 0.0844780564434296 "larva → nurse head"
"LOC105836472" 0.153443398034648 0.0426973407113783 "nurse abdomen → larva"
"LOC105836475" 0.459218100042989 0.125091821164688 "larva → nurse head"
"LOC105836475" 0.529834672317992 0.0851768941749375 "larva → nurse abdomen"
"LOC105836480" 0.456185579670969 0.0554830354982075 "nurse head → larva"
"LOC105836490" 0.482498123140572 0.052102558068607 "nurse head → larva"
"LOC105836492" 0.164934524679201 0.0509336623944592 "nurse abdomen → larva"
"LOC105836493" 0.182187247347477 0.0383297963241514 "nurse abdomen → larva"
"LOC105836494" 0.373952228561357 0.167018627478048 "larva → nurse head"
"LOC105836494" 0.469425690601443 0.0867230941957768 "larva → nurse abdomen"
"LOC105836494" 0.387315049205113 0.0577016760053784 "nurse abdomen → larva"
"LOC105836494" 0.436861321391111 0.104408385749109 "nurse head → larva"
"LOC105836495" 0.350746804300683 0.075118610013299 "nurse head → larva"
"LOC105836510" 0.316275709232584 0.0475780132463603 "nurse abdomen → larva"
"LOC105836512" 0.656524751354154 0.102416317335968 "larva → nurse abdomen"
"LOC105836512" 0.6379766288945 0.109402974441063 "larva → nurse head"
"LOC105836512" 0.254734285714155 0.0822574743929931 "nurse abdomen → larva"
"LOC105836514" 0.739817215161178 0.0778993748287453 "larva → nurse abdomen"
"LOC105836514" 0.69609962004701 0.105568681299256 "larva → nurse head"
"LOC105836515" 0.222422495173068 0.0689286174120984 "nurse abdomen → larva"
"LOC105836515" 0.394534530627554 0.147511336674768 "larva → nurse head"
"LOC105836515" 0.0976461905687095 0.0662160988530363 "nurse head → larva"
"LOC105836515" 0.338406520945431 0.113486912424108 "larva → nurse abdomen"
"LOC105836518" 0.702870670153766 0.073793273939396 "larva → nurse abdomen"
"LOC105836518" 0.730056806097576 0.0756251523803137 "larva → nurse head"
"LOC105836520" 0.466014839929728 0.0343530161113835 "nurse abdomen → larva"
"LOC105836520" 0.397117977797179 0.125855235112294 "larva → nurse head"
"LOC105836520" 0.42678220557264 0.119203811861998 "larva → nurse abdomen"
"LOC105836521" 0.225670401735318 0.139223079785261 "larva → nurse head"
"LOC105836521" 0.283837496251642 0.084975854493328 "larva → nurse abdomen"
"LOC105836523" 0.264877975258194 0.0437981131296955 "nurse abdomen → larva"
"LOC105836535" 0.717874552511319 0.103760289684445 "larva → nurse head"
"LOC105836535" 0.796049211847188 0.0757613286919742 "larva → nurse abdomen"
"LOC105836538" 0.165909868613081 0.11011394110259 "nurse head → larva"
"LOC105836540" 0.413956257672288 0.0780915241445362 "larva → nurse head"
"LOC105836540" 0.380030789701241 0.0807432715569002 "larva → nurse abdomen"
"LOC105836542" 0.366598541668047 0.126845496004169 "larva → nurse abdomen"
"LOC105836542" 0.419024754805071 0.0786749162499162 "larva → nurse head"
"LOC105836556" 0.143602445571266 0.0828582996107597 "larva → nurse head"
"LOC105836556" 0.193090938732707 0.0895385448298381 "larva → nurse abdomen"
"LOC105836558" 0.359064446468962 0.130954917008164 "larva → nurse abdomen"
"LOC105836558" 0.372306800886485 0.0749032546582369 "larva → nurse head"
"LOC105836559" 0.22526036468449 0.0411765399201393 "nurse abdomen → larva"
"LOC105836559" 0.203177465762136 0.0591900228892503 "nurse head → larva"
"LOC105836560" 0.26949045722182 0.0607655653877149 "nurse abdomen → larva"
"LOC105836563" 0.113809260648831 0.067469261797234 "nurse abdomen → larva"
"LOC105836564" 0.114258417009674 0.104019864282359 "nurse abdomen → larva"
"LOC105836565" 0.606690420374164 0.092331698634665 "larva → nurse head"
"LOC105836565" 0.473253777807294 0.113226328325252 "larva → nurse abdomen"
"LOC105836565" 0.286247765407603 0.0360842859051882 "nurse abdomen → larva"
"LOC105836571" 0.361673197510916 0.0919417276957261 "nurse abdomen → larva"
"LOC105836571" 0.199451319573966 0.12394378026757 "nurse head → larva"
"LOC105836575" 0.302314997938643 0.0516817049095201 "nurse head → larva"
"LOC105836575" 0.29501263933743 0.0454096315978049 "nurse abdomen → larva"
"LOC105836580" 0.466396702699737 0.0842368540513887 "larva → nurse abdomen"
"LOC105836580" 0.419490260606217 0.122616592209366 "larva → nurse head"
"LOC105836582" 0.140182239347435 0.110100518831424 "nurse head → larva"
"LOC105836595" 0.260808414133022 0.120350795372642 "nurse head → larva"
"LOC105836597" 0.19416787099822 0.0863880275913378 "nurse abdomen → larva"
"LOC105836601" 0.149481446251569 0.0476729940026766 "nurse abdomen → larva"
"LOC105836603" 0.171745163157596 0.0430821582109995 "nurse abdomen → larva"
"LOC105836604" 0.483948014263524 0.0648610002159784 "nurse head → larva"
"LOC105836605" 0.145005529217275 0.149235060130189 "larva → nurse abdomen"
"LOC105836605" 0.112473392204072 0.16401606559043 "nurse head → larva"
"LOC105836605" 0.212384645672483 0.107802423211997 "larva → nurse head"
"LOC105836608" 0.417328047901775 0.0998628822663502 "larva → nurse abdomen"
"LOC105836608" 0.360273028624996 0.128635235982773 "larva → nurse head"
"LOC105836625" 0.268419839555996 0.105543989077888 "nurse head → larva"
"LOC105836626" 0.72670722119447 0.100877492272438 "larva → nurse abdomen"
"LOC105836626" 0.691378129049344 0.086034827854932 "larva → nurse head"
"LOC105836630" 0.321654496056981 0.0485993834035885 "nurse abdomen → larva"
"LOC105836632" 0.3307723674356 0.0709437776738213 "larva → nurse head"
"LOC105836632" 0.31810900559181 0.0924374018231803 "larva → nurse abdomen"
"LOC105836640" 0.271047135702992 0.0641791301543333 "nurse abdomen → larva"
"LOC105836642" 0.255898325462281 0.151617189122641 "larva → nurse head"
"LOC105836642" 0.119710827811263 0.131175385849527 "nurse head → larva"
"LOC105836642" 0.253872260507963 0.142511266430253 "larva → nurse abdomen"
"LOC105836666" 0.492216170923419 0.0516186108518154 "nurse abdomen → larva"
"LOC105836669" 0.673884558650425 0.0785445927922744 "larva → nurse head"
"LOC105836669" 0.752076997192128 0.0750044013516777 "larva → nurse abdomen"
"LOC105836671" 0.256893767141471 0.0447466755053145 "nurse head → larva"
"LOC105836677" 0.162397455957944 0.0493485339115302 "nurse abdomen → larva"
"LOC105836682" 0.421006846763473 0.0555720155183177 "nurse abdomen → larva"
"LOC105836685" 0.335185899781569 0.056128322410029 "nurse head → larva"
"LOC105836687" 0.186304281825241 0.0706307883461459 "larva → nurse head"
"LOC105836687" 0.215893422184474 0.117592957198698 "larva → nurse abdomen"
"LOC105836690" 0.192663947290202 0.200271324683957 "nurse abdomen → larva"
"LOC105836691" 0.608088806442671 0.0559636611914708 "nurse head → larva"
"LOC105836697" 0.255118269977229 0.0956808971009729 "larva → nurse head"
"LOC105836697" 0.245872656290917 0.103768921352888 "larva → nurse abdomen"
"LOC105836698" 0.346192634477749 0.116609361724932 "nurse abdomen → larva"
"LOC105836701" 0.235995370315201 0.041182409347557 "nurse abdomen → larva"
"LOC105836706" 0.293250846935616 0.0836745198860397 "larva → nurse abdomen"
"LOC105836706" 0.344256261899197 0.0998861817290792 "larva → nurse head"
"LOC105836714" 0.197102612625792 0.0496856578013773 "nurse head → larva"
"LOC105836718" 0.62266958395371 0.098486981490215 "larva → nurse abdomen"
"LOC105836718" 0.587731804251732 0.08186454091823 "larva → nurse head"
"LOC105836732" 0.399523218160298 0.129238314426795 "larva → nurse head"
"LOC105836732" 0.500275253716673 0.158751656732595 "larva → nurse abdomen"
"LOC105836739" 0.428447368541741 0.126143274227155 "larva → nurse abdomen"
"LOC105836739" 0.424452316259589 0.112006111675885 "larva → nurse head"
"LOC105836751" 0.245043469768949 0.0604929734341059 "nurse abdomen → larva"
"LOC105836753" 0.112684522357144 0.145526395746333 "larva → nurse abdomen"
"LOC105836753" 0.120252838922304 0.0871133160357091 "larva → nurse head"
"LOC105836769" 0.269412344553869 0.0628076883110518 "nurse abdomen → larva"
"LOC105836770" 0.448265897969205 0.0702905421191776 "nurse head → larva"
"LOC105836775" 0.168189937883659 0.0652821342446904 "nurse head → larva"
"LOC105836780" 0.339249316091366 0.10150389696742 "larva → nurse abdomen"
"LOC105836780" 0.184407178073574 0.163996620369593 "larva → nurse head"
"LOC105836789" 0.174758745192527 0.176225007574459 "nurse head → larva"
"LOC105836790" 0.212232753643911 0.062992387292612 "nurse head → larva"
"LOC105836791" 0.388853287897678 0.0516280405520749 "nurse head → larva"
"LOC105836797" 0.636589431058696 0.0723049308501289 "larva → nurse abdomen"
"LOC105836797" 0.650953271949217 0.0884815414580642 "larva → nurse head"
"LOC105836798" 0.174811737640171 0.0901700857235886 "larva → nurse abdomen"
"LOC105836798" 0.153810828132999 0.111513115921245 "larva → nurse head"
"LOC105836804" 0.389899445005481 0.0422355819105048 "nurse abdomen → larva"
"LOC105836804" 0.30005925876569 0.112359605003313 "nurse head → larva"
"LOC105836806" 0.287456492188904 0.0836364640977723 "nurse abdomen → larva"
"LOC105836807" 0.276335216992606 0.124931249860252 "larva → nurse abdomen"
"LOC105836807" 0.31041986718141 0.127651618126615 "larva → nurse head"
"LOC105836818" 0.144842799039229 0.096581906305085 "larva → nurse head"
"LOC105836818" 0.1321149256928 0.104781597096803 "larva → nurse abdomen"
"LOC105836819" 0.4511555673337 0.0831120692831292 "nurse head → larva"
"LOC105836822" 0.175422780558201 0.0699455490467889 "larva → nurse abdomen"
"LOC105836822" 0.171312221859485 0.115259272187514 "larva → nurse head"
"LOC105836822" 0.329862612790385 0.0489292116928869 "nurse abdomen → larva"
"LOC105836825" 0.215438861016858 0.120637766105526 "larva → nurse abdomen"
"LOC105836825" 0.211301873316378 0.0922230191523887 "larva → nurse head"
"LOC105836826" 0.197338418680738 0.117259470660688 "larva → nurse head"
"LOC105836826" 0.185972483324525 0.0964681161246378 "larva → nurse abdomen"
"LOC105836835" 0.0997147461098071 0.149863624240051 "larva → nurse abdomen"
"LOC105836835" 0.099350877474453 0.0763637222214983 "larva → nurse head"
"LOC105836840" 0.118379770326911 0.0525617635820972 "nurse abdomen → larva"
"LOC105836844" 0.191195131700011 0.107495403783571 "larva → nurse abdomen"
"LOC105836844" 0.180036043384381 0.106305514407892 "larva → nurse head"
"LOC105836845" 0.407549915984429 0.0640960493108153 "nurse head → larva"
"LOC105836845" 0.396028913797597 0.136743533770076 "larva → nurse head"
"LOC105836845" 0.45990611809702 0.0940243138272728 "larva → nurse abdomen"
"LOC105836847" 0.430988928447977 0.0790969687501904 "larva → nurse abdomen"
"LOC105836847" 0.198983362300237 0.0441563860927514 "nurse abdomen → larva"
"LOC105836847" 0.479942685117292 0.0705693936783978 "larva → nurse head"
"LOC105836848" 0.10634904161738 0.124435518927045 "larva → nurse abdomen"
"LOC105836848" 0.097977000802566 0.0897090632641017 "larva → nurse head"
"LOC105836850" 0.151021424506997 0.0358185798921406 "nurse abdomen → larva"
"LOC105836857" 0.457281083089204 0.0802363754170515 "nurse head → larva"
"LOC105836863" 0.157926783712727 0.0518741618886865 "nurse head → larva"
"LOC105836869" 0.297296672007169 0.0487092960958132 "nurse abdomen → larva"
"LOC105836878" 0.14038702208293 0.129949529021484 "larva → nurse head"
"LOC105836878" 0.157499113406781 0.0835184662312451 "larva → nurse abdomen"
"LOC105836892" 0.551779043523812 0.0924831991224492 "larva → nurse head"
"LOC105836892" 0.547218055149113 0.0859882987587154 "larva → nurse abdomen"
"LOC105836893" 0.247282079615379 0.0973782772501825 "larva → nurse abdomen"
"LOC105836893" 0.217010602629748 0.103570226301185 "larva → nurse head"
"LOC105836906" 0.31173366076834 0.0955302734883552 "larva → nurse head"
"LOC105836906" 0.331897034213214 0.101482033525821 "larva → nurse abdomen"
"LOC105836907" 0.310649620182934 0.175668138496201 "larva → nurse head"
"LOC105836907" 0.374085351466927 0.134975635579747 "larva → nurse abdomen"
"LOC105836910" 0.329217774082215 0.054076919551398 "nurse abdomen → larva"
"LOC105836911" 0.245900386997888 0.121927141298865 "nurse head → larva"
"LOC105836918" 0.271858828728028 0.0542136542029823 "nurse head → larva"
"LOC105836918" 0.386261800403486 0.114682411612683 "larva → nurse head"
"LOC105836918" 0.427667596118827 0.0926005070723325 "larva → nurse abdomen"
"LOC105836924" 0.770542937658053 0.0910649302274866 "larva → nurse head"
"LOC105836924" 0.771025101091158 0.108678451033443 "larva → nurse abdomen"
"LOC105836925" 0.44251035425895 0.144919810157416 "larva → nurse head"
"LOC105836925" 0.419684770092203 0.0519542002380411 "nurse abdomen → larva"
"LOC105836925" 0.482142817533172 0.097135656867427 "larva → nurse abdomen"
"LOC105836930" 0.275367172841736 0.110272154134792 "larva → nurse abdomen"
"LOC105836930" 0.285057649646691 0.0743034038875954 "nurse head → larva"
"LOC105836930" 0.259172615058543 0.100035215687408 "larva → nurse head"
"LOC105836931" 0.703047822797895 0.0663295113136317 "nurse head → larva"
"LOC105836937" 0.763260045432054 0.0940648040798491 "larva → nurse abdomen"
"LOC105836937" 0.180622088704762 0.177224318900236 "nurse head → larva"
"LOC105836937" 0.70751457069193 0.0906373518707101 "larva → nurse head"
"LOC105836938" 0.422119748793215 0.121557629468306 "larva → nurse head"
"LOC105836938" 0.486798144413829 0.0784151171254099 "larva → nurse abdomen"
"LOC105836941" 0.198723689474149 0.117518452167464 "nurse head → larva"
"LOC105836941" 0.287323000051619 0.0434674783079888 "nurse abdomen → larva"
"LOC105836945" 0.346289629025332 0.0565144993966285 "nurse head → larva"
"LOC105836948" 0.529874665833385 0.0569533335105985 "nurse head → larva"
"LOC105836953" 0.486956232227616 0.0656661270987995 "nurse head → larva"
"LOC105836956" 0.518100355323955 0.0976699836078496 "larva → nurse abdomen"
"LOC105836956" 0.49558480245004 0.0826776294148053 "larva → nurse head"
"LOC105836964" 0.253124957646742 0.0380537373691603 "nurse abdomen → larva"
"LOC105836966" 0.356327976732062 0.0777467005457533 "nurse abdomen → larva"
"LOC105836966" 0.211855930506365 0.108312319832111 "larva → nurse head"
"LOC105836966" 0.200367373816431 0.117826872810744 "larva → nurse abdomen"
"LOC105836967" 0.350857762476459 0.176752128818366 "nurse head → larva"
"LOC105836973" 0.305537283374453 0.0408325987617123 "nurse abdomen → larva"
"LOC105836977" 0.273909600620083 0.0513926115569219 "nurse head → larva"
"LOC105836984" 0.392546280777594 0.183961932522154 "larva → nurse head"
"LOC105836984" 0.437650631226449 0.109727263590292 "larva → nurse abdomen"
"LOC105836991" 0.220796701828367 0.0466561489038334 "nurse abdomen → larva"
"LOC105836991" 0.618957964383812 0.0764818199014181 "larva → nurse abdomen"
"LOC105836991" 0.563259531005019 0.091729731855242 "larva → nurse head"
"LOC105836992" 0.335526474965272 0.0405205089749161 "nurse abdomen → larva"
"LOC105836998" 0.443019435404941 0.0480087571296215 "nurse head → larva"
"LOC105836999" 0.278140003084478 0.0435914755527895 "nurse abdomen → larva"
"LOC105837000" 0.183011112210784 0.0601112350258604 "nurse head → larva"
"LOC105837011" 0.894357946672558 0.0813181774164696 "larva → nurse abdomen"
"LOC105837011" 0.841074724715936 0.094622870093695 "larva → nurse head"
"LOC105837012" 0.360796791520987 0.0621984711401172 "nurse abdomen → larva"
"LOC105837018" 0.301094060437374 0.0365771058165575 "nurse abdomen → larva"
"LOC105837019" 0.154709685995982 0.0824453385197177 "nurse head → larva"
"LOC105837023" 0.294480930103652 0.0973045767209543 "larva → nurse abdomen"
"LOC105837023" 0.291383498249456 0.132123191161435 "larva → nurse head"
"LOC105837027" 0.2997803506696 0.0390207857770496 "nurse head → larva"
"LOC105837028" 0.255933026697527 0.0690736618444614 "nurse abdomen → larva"
"LOC105837031" 0.257067163002311 0.149205927582544 "nurse head → larva"
"LOC105837031" 0.463888581357005 0.0997837146846704 "larva → nurse abdomen"
"LOC105837031" 0.425096959416031 0.144868420433992 "larva → nurse head"
"LOC105837043" 0.267576637417894 0.103297488460731 "larva → nurse head"
"LOC105837043" 0.284720278192151 0.097114236815426 "larva → nurse abdomen"
"LOC105837049" 0.413407520100815 0.0398171707992708 "nurse abdomen → larva"
"LOC105837051" 0.240860941930634 0.0440861114877552 "nurse abdomen → larva"
"LOC105837059" 0.0815833605768761 0.0539213955863967 "nurse head → larva"
"LOC105837062" 0.133599360202908 0.0466537352854383 "nurse abdomen → larva"
"LOC105837072" 0.39217364916549 0.0659368897512591 "nurse head → larva"
"LOC105837072" 0.466961923295923 0.0536936195805887 "nurse abdomen → larva"
"LOC105837074" 0.338298186687027 0.0565703381233402 "nurse head → larva"
"LOC105837075" 0.214959302918389 0.116262534644738 "larva → nurse abdomen"
"LOC105837075" 0.278771727148109 0.0943609942722904 "larva → nurse head"
"LOC105837075" 0.185510852631321 0.223387272657342 "nurse head → larva"
"LOC105837075" 0.270237606424526 0.0878531636221584 "nurse abdomen → larva"
"LOC105837076" 0.405219013073051 0.0406310006810801 "nurse abdomen → larva"
"LOC105837077" 0.427852086826955 0.0525812983302258 "nurse head → larva"
"LOC105837081" 0.537002171595719 0.0550591251374479 "nurse head → larva"
"LOC105837091" 0.447737707981296 0.0492363999312358 "nurse abdomen → larva"
"LOC105837104" 0.377761555916377 0.0404017415875427 "nurse abdomen → larva"
"LOC105837109" 0.303426282396892 0.0472553745567862 "nurse abdomen → larva"
"LOC105837117" 0.188536609605954 0.0752689255478665 "larva → nurse head"
"LOC105837117" 0.177317852375287 0.104426285722352 "larva → nurse abdomen"
"LOC105837117" 0.250858987783769 0.0592447097876453 "nurse abdomen → larva"
"LOC105837125" 0.323617289203933 0.0596747980810063 "nurse abdomen → larva"
"LOC105837132" 0.524036365989359 0.0687943726054386 "nurse head → larva"
"LOC105837141" 0.590041518084711 0.0683006842735809 "nurse head → larva"
"LOC105837147" 0.256419361365455 0.0578433003264082 "nurse abdomen → larva"
"LOC105837148" 0.17877376254451 0.229103656066629 "nurse head → larva"
"LOC105837151" 0.280144604712095 0.169453308100244 "nurse head → larva"
"LOC105837154" 0.25435576708929 0.0482882506314683 "nurse abdomen → larva"
"LOC105837155" 0.481026095932269 0.0957588089957201 "larva → nurse abdomen"
"LOC105837155" 0.418334081065666 0.0576274077239987 "nurse abdomen → larva"
"LOC105837155" 0.456084571956869 0.0978728532018602 "larva → nurse head"
"LOC105837159" 0.287657966777384 0.205040119493444 "larva → nurse head"
"LOC105837159" 0.280867457543459 0.112254072794133 "larva → nurse abdomen"
"LOC105837164" 0.0919597348776908 0.117728939279731 "larva → nurse abdomen"
"LOC105837164" 0.0744961376217818 0.0852105751056812 "larva → nurse head"
"LOC105837168" 0.27212050532431 0.113755493532072 "larva → nurse head"
"LOC105837168" 0.227788869352292 0.0584916042981026 "nurse abdomen → larva"
"LOC105837168" 0.274847629775791 0.0815856757015274 "larva → nurse abdomen"
"LOC105837169" 0.309786460953085 0.136948537060528 "larva → nurse abdomen"
"LOC105837169" 0.281604185507126 0.142065185374706 "larva → nurse head"
"LOC105837170" 0.102977528678064 0.0617094567727686 "nurse head → larva"
"LOC105837173" 0.120002765906073 0.075931805437361 "nurse abdomen → larva"
"LOC105837180" 0.29044496903474 0.0685763765210859 "nurse abdomen → larva"
"LOC105837181" 0.231690589428637 0.0662609262044665 "nurse abdomen → larva"
"LOC105837186" 0.16211867524788 0.0453984606342861 "nurse abdomen → larva"
"LOC105837188" 0.18218781191339 0.0859590935656035 "nurse head → larva"
"LOC105837191" 0.319974858809247 0.0668945250650141 "nurse abdomen → larva"
"LOC105837197" 0.481964020289679 0.0821844939257217 "larva → nurse abdomen"
"LOC105837197" 0.449521532139161 0.209423823121201 "larva → nurse head"
"LOC105837211" 0.196455016091959 0.0996486053492435 "nurse abdomen → larva"
"LOC105837211" 0.412770687978561 0.070779640797129 "nurse head → larva"
"LOC105837212" 0.155969655262093 0.0395977320468842 "nurse abdomen → larva"
"LOC105837218" 0.23073046189141 0.0846732845790139 "nurse abdomen → larva"
"LOC105837227" 0.22539490911204 0.0452047366509441 "nurse abdomen → larva"
"LOC105837227" 0.142702860340025 0.110713254517328 "larva → nurse abdomen"
"LOC105837227" 0.108392951985181 0.0961978164980219 "larva → nurse head"
"LOC105837234" 0.26009727364722 0.0968173201231103 "larva → nurse head"
"LOC105837234" 0.277573397591867 0.139566857655491 "larva → nurse abdomen"
"LOC105837236" 0.789104418344564 0.0882875224578435 "larva → nurse abdomen"
"LOC105837236" 0.77102378606334 0.0911959306179249 "larva → nurse head"
"LOC105837237" 0.400086181364149 0.0481481655727465 "nurse abdomen → larva"
"LOC105837238" 0.490999473228128 0.10414483165494 "larva → nurse head"
"LOC105837238" 0.465818782559585 0.101345257601983 "larva → nurse abdomen"
"LOC105837244" 0.482190533648798 0.0782604118514064 "larva → nurse abdomen"
"LOC105837244" 0.47114466587657 0.106254459884705 "larva → nurse head"
"LOC105837245" 0.65406388424204 0.0458353761583005 "nurse head → larva"
"LOC105837252" 0.310258040900836 0.0581254211080165 "nurse head → larva"
"LOC105837255" 0.396187035329022 0.107693065401014 "larva → nurse head"
"LOC105837255" 0.403890673131759 0.082395051141791 "larva → nurse abdomen"
"LOC105837257" 0.190868548586396 0.0424205570745446 "nurse abdomen → larva"
"LOC105837259" 0.516400898964276 0.0366014326175843 "nurse abdomen → larva"
"LOC105837268" 0.30667677958637 0.18006865489601 "larva → nurse head"
"LOC105837268" 0.391416892273189 0.103065465423439 "larva → nurse abdomen"
"LOC105837270" 0.344126788102378 0.0973125082734446 "nurse abdomen → larva"
"LOC105837274" 0.467721858325337 0.0441135456751448 "nurse abdomen → larva"
"LOC105837277" 0.306973579283677 0.058747499464498 "nurse head → larva"
"LOC105837277" 0.514741085013142 0.0373138122327849 "nurse abdomen → larva"
"LOC105837282" 0.279650408517298 0.045454358074778 "nurse abdomen → larva"
"LOC105837285" 0.573169041671908 0.0939728315213917 "larva → nurse head"
"LOC105837285" 0.600656320489774 0.0857335616134443 "larva → nurse abdomen"
"LOC105837292" 0.290751831087911 0.0948547723028533 "larva → nurse head"
"LOC105837292" 0.251251609478819 0.159438966657541 "larva → nurse abdomen"
"LOC105837294" 0.140810112558154 0.0662118438965361 "nurse abdomen → larva"
"LOC105837297" 0.326417001882866 0.108912670455517 "larva → nurse head"
"LOC105837297" 0.33863319548772 0.0804257062975584 "larva → nurse abdomen"
"LOC105837298" 0.184447876650967 0.0950386146235062 "nurse abdomen → larva"
"LOC105837305" 0.534198395399098 0.042118389540303 "nurse head → larva"
"LOC105837311" 0.474160446827202 0.121644009354009 "larva → nurse head"
"LOC105837311" 0.498833513776131 0.116026273640173 "larva → nurse abdomen"
"LOC105837313" 0.378700519976514 0.18026739055572 "larva → nurse abdomen"
"LOC105837313" 0.459460935730196 0.124820683098444 "larva → nurse head"
"LOC105837314" 0.306754441988662 0.0659351546060689 "nurse abdomen → larva"
"LOC105837315" 0.395944278586941 0.13222230935585 "larva → nurse abdomen"
"LOC105837315" 0.416960683833883 0.102982421862599 "larva → nurse head"
"LOC105837316" 0.199517994109687 0.112134165322802 "nurse head → larva"
"LOC105837322" 0.407964572000391 0.0687529990608938 "nurse head → larva"
"LOC105837328" 0.332279084153192 0.111555301483928 "larva → nurse head"
"LOC105837328" 0.318809450026846 0.094700424671959 "larva → nurse abdomen"
"LOC105837328" 0.0956703823552337 0.128478249602698 "nurse head → larva"
"LOC105837332" 0.44170381868371 0.0377482745159202 "nurse abdomen → larva"
"LOC105837342" 0.909829565993508 0.092496301018247 "larva → nurse abdomen"
"LOC105837342" 0.836500914643849 0.0934683642748606 "larva → nurse head"
"LOC105837345" 0.409641124862595 0.121751687168934 "larva → nurse head"
"LOC105837345" 0.48166830241276 0.0765731208135154 "larva → nurse abdomen"
"LOC105837347" 0.33601947476421 0.116039659681495 "larva → nurse abdomen"
"LOC105837347" 0.341506526921375 0.15551888951666 "larva → nurse head"
"LOC105837351" 0.583171497720413 0.116035375334978 "larva → nurse abdomen"
"LOC105837351" 0.627490329732815 0.0945530238793189 "larva → nurse head"
"LOC105837354" 0.27601420500156 0.0538249950230031 "nurse abdomen → larva"
"LOC105837355" 0.273503134797449 0.113062900449711 "larva → nurse abdomen"
"LOC105837355" 0.257647216564233 0.102550504117706 "larva → nurse head"
"LOC105837360" 0.226106470323206 0.114619400653666 "larva → nurse head"
"LOC105837360" 0.267266921615225 0.12923880120189 "larva → nurse abdomen"
"LOC105837362" 0.206756642924502 0.0906565267280181 "nurse head → larva"
"LOC105837364" 0.24033310931258 0.0561248247353365 "nurse abdomen → larva"
"LOC105837373" 0.206085137778441 0.107613713417929 "larva → nurse abdomen"
"LOC105837373" 0.302156300068085 0.0669656561135487 "nurse head → larva"
"LOC105837373" 0.226548427262511 0.0825433630920672 "larva → nurse head"
"LOC105837374" 0.360837956558579 0.0457202682788317 "nurse abdomen → larva"
"LOC105837381" 0.562682403791308 0.0966678927266244 "larva → nurse head"
"LOC105837381" 0.529747299615935 0.104236285041396 "larva → nurse abdomen"
"LOC105837382" 0.203952670233546 0.120666561413564 "larva → nurse head"
"LOC105837382" 0.203546315561141 0.154491503850313 "larva → nurse abdomen"
"LOC105837390" 0.298405066161106 0.0590666564885689 "nurse abdomen → larva"
"LOC105837391" 0.350703418748734 0.0486545793934637 "nurse abdomen → larva"
"LOC105837391" 0.518378885863969 0.104803654662823 "larva → nurse head"
"LOC105837391" 0.535523534191157 0.106523536832553 "larva → nurse abdomen"
"LOC105837392" 0.332711677992137 0.116897211386822 "larva → nurse head"
"LOC105837392" 0.376105623571536 0.0895496560789726 "larva → nurse abdomen"
"LOC105837393" 0.393356389143209 0.10578143305209 "larva → nurse abdomen"
"LOC105837393" 0.324481637440698 0.124370516667067 "larva → nurse head"
"LOC105837397" 0.272158915367031 0.0603900464566169 "nurse head → larva"
"LOC105837398" 0.205089266171935 0.05917550958687 "nurse head → larva"
"LOC105837398" 0.405814048023014 0.135262432838717 "larva → nurse head"
"LOC105837398" 0.423680421942402 0.0882271556792539 "larva → nurse abdomen"
"LOC105837411" 0.189897400238165 0.0434082105195017 "nurse abdomen → larva"
"LOC105837415" 0.128152649991235 0.0858651980730014 "nurse head → larva"
"LOC105837415" 0.664101046698725 0.110128077465146 "larva → nurse abdomen"
"LOC105837415" 0.642573511267945 0.105318189221307 "larva → nurse head"
"LOC105837420" 0.329247804989556 0.0372491419047614 "nurse abdomen → larva"
"LOC105837421" 0.507371847008042 0.0816873219290322 "larva → nurse head"
"LOC105837421" 0.447166602617836 0.0928773819101279 "larva → nurse abdomen"
"LOC105837428" 0.450739818214175 0.0826783462048994 "nurse head → larva"
"LOC105837430" 0.350793393870953 0.14870363290792 "nurse abdomen → larva"
"LOC105837434" 0.1729392265781 0.0923159018882619 "larva → nurse head"
"LOC105837434" 0.186431979138907 0.0941161874652519 "larva → nurse abdomen"
"LOC105837439" 0.175963978037243 0.0600976346550881 "nurse abdomen → larva"
"LOC105837443" 0.38087824691568 0.0569658994065286 "nurse head → larva"
"LOC105837450" 0.142126427755506 0.103601840649729 "larva → nurse abdomen"
"LOC105837450" 0.176997461444104 0.0711090279920474 "nurse abdomen → larva"
"LOC105837450" 0.127896550498436 0.0797725461119178 "larva → nurse head"
"LOC105837460" 0.532409631602896 0.051433883760656 "nurse head → larva"
"LOC105837468" 0.127829865709904 0.0550439292621402 "nurse head → larva"
"LOC105837473" 0.408792963392216 0.0480647485547536 "nurse head → larva"
"LOC105837475" 0.163546444111957 0.126797818653677 "nurse head → larva"
"LOC105837478" 0.404885996474678 0.0350073627044668 "nurse head → larva"
"LOC105837491" 0.256529007395913 0.060814079340067 "nurse head → larva"
"LOC105837502" 0.406403615441718 0.0718009493533366 "nurse head → larva"
"LOC105837507" 0.196565037069203 0.051040846008931 "nurse abdomen → larva"
"LOC105837508" 0.236824180659999 0.0552500675715709 "nurse head → larva"
"LOC105837511" 0.381598703499077 0.0396745195024247 "nurse abdomen → larva"
"LOC105837511" 0.25173433307161 0.0677598356702008 "nurse head → larva"
"LOC105837513" 0.323463870865783 0.108262683346444 "larva → nurse abdomen"
"LOC105837513" 0.309229238214546 0.104812467699421 "larva → nurse head"
"LOC105837520" 0.287296678710354 0.0503261007607936 "nurse abdomen → larva"
"LOC105837523" 0.342837649307256 0.0454009893059852 "nurse abdomen → larva"
"LOC105837523" 0.10090249510076 0.0471333161218661 "nurse head → larva"
"LOC105837524" 0.485943117726793 0.0718759016600383 "larva → nurse head"
"LOC105837524" 0.463135291927672 0.0931656931403009 "larva → nurse abdomen"
"LOC105837525" 0.277808760765483 0.0357063360293814 "nurse abdomen → larva"
"LOC105837530" 0.573301263645989 0.0855913473297416 "larva → nurse head"
"LOC105837530" 0.542446025938268 0.114897557794029 "larva → nurse abdomen"
"LOC105837534" 0.101562771121197 0.0911198908815883 "nurse head → larva"
"LOC105837534" 0.144543902823475 0.0358352107537068 "nurse abdomen → larva"
"LOC105837535" 0.198720017449631 0.104425375979337 "larva → nurse head"
"LOC105837535" 0.226590701286631 0.109587569054778 "larva → nurse abdomen"
"LOC105837536" 0.418446804898878 0.0500142241606959 "nurse head → larva"
"LOC105837548" 0.106541140920521 0.0612047239308135 "nurse abdomen → larva"
"LOC105837550" 0.36404870092949 0.118819029063003 "larva → nurse abdomen"
"LOC105837550" 0.3519691822192 0.123934670917245 "larva → nurse head"
"LOC105837552" 0.130664825814826 0.0598273618133832 "nurse abdomen → larva"
"LOC105837554" 0.198956137449135 0.0554304012497411 "nurse abdomen → larva"
"LOC105837554" 0.500701783865702 0.131579516200947 "larva → nurse abdomen"
"LOC105837554" 0.475358583737689 0.0998675371685704 "larva → nurse head"
"LOC105837555" 0.104630164208006 0.0542267682534545 "nurse head → larva"
"LOC105837557" 0.491037022667313 0.0680190574501512 "nurse head → larva"
"LOC105837558" 0.191175570065315 0.119731956052012 "larva → nurse abdomen"
"LOC105837558" 0.160840507199226 0.119856831083631 "larva → nurse head"
"LOC105837563" 0.272769789716 0.119137639453369 "larva → nurse head"
"LOC105837563" 0.266223777874517 0.0952398135730236 "larva → nurse abdomen"
"LOC105837563" 0.211702445095191 0.0579366288899941 "nurse abdomen → larva"
"LOC105837575" 0.270001704418764 0.186214943596231 "larva → nurse head"
"LOC105837575" 0.230131383526828 0.0998825944917193 "larva → nurse abdomen"
"LOC105837583" 0.377023817667761 0.117829913925869 "nurse head → larva"
"LOC105837584" 0.16827219673166 0.106955396388701 "larva → nurse head"
"LOC105837584" 0.151700013915642 0.0866769691187352 "larva → nurse abdomen"
"LOC105837595" 0.0528942500722777 0.0321095654955823 "nurse head → larva"
"LOC105837600" 0.282688228048552 0.0855081046194181 "nurse abdomen → larva"
"LOC105837603" 0.530554716506636 0.0797377250547577 "larva → nurse head"
"LOC105837603" 0.510249107728898 0.0905210106099119 "larva → nurse abdomen"
"LOC105837610" 0.416508405131598 0.104841788228704 "larva → nurse head"
"LOC105837610" 0.47578525364788 0.087993989754 "larva → nurse abdomen"
"LOC105837614" 0.218691795020146 0.0530279551594459 "nurse abdomen → larva"
"LOC105837616" 0.22750870865749 0.0429505878599764 "nurse abdomen → larva"
"LOC105837620" 0.470311310323754 0.0687183310341783 "nurse head → larva"
"LOC105837622" 0.340754303842133 0.0550281024902113 "nurse abdomen → larva"
"LOC105837627" 0.162994520200068 0.107593745635955 "nurse head → larva"
"LOC105837628" 0.312968473912645 0.0612049082235168 "nurse head → larva"
"LOC105837629" 0.391998146238249 0.0362911514446545 "nurse abdomen → larva"
"LOC105837631" 0.206928792107787 0.0895822035001952 "nurse abdomen → larva"
"LOC105837633" 0.151745903615327 0.0741221844658956 "nurse head → larva"
"LOC105837637" 0.541898360020523 0.105795219011891 "larva → nurse abdomen"
"LOC105837637" 0.454693473978483 0.188196987993301 "larva → nurse head"
"LOC105837642" 0.360298818664648 0.116745600330649 "nurse abdomen → larva"
"LOC105837644" 0.223812732401841 0.0716013809569681 "nurse head → larva"
"LOC105837648" 0.19969828597819 0.0906801015898799 "nurse head → larva"
"LOC105837650" 0.15338711037662 0.0606978289129724 "nurse head → larva"
"LOC105837659" 0.562174435099231 0.12281103026566 "larva → nurse head"
"LOC105837659" 0.560877861421815 0.0847332527549469 "larva → nurse abdomen"
"LOC105837661" 0.348579842895036 0.197192370230485 "larva → nurse head"
"LOC105837661" 0.390971209028646 0.139059622686054 "larva → nurse abdomen"
"LOC105837669" 0.202360466575026 0.0620620978831222 "nurse abdomen → larva"
"LOC105837673" 0.428517656801337 0.0365619583326578 "nurse abdomen → larva"
"LOC105837675" 0.268065250067621 0.0679274587158061 "nurse abdomen → larva"
"LOC105837677" 0.28403244638423 0.10477536837075 "larva → nurse abdomen"
"LOC105837677" 0.270177432579612 0.0669239431676559 "larva → nurse head"
"LOC105837681" 0.351806382977709 0.0385181621100659 "nurse abdomen → larva"
"LOC105837681" 0.635804941548211 0.0547234084721147 "nurse head → larva"
"LOC105837682" 0.279035277047257 0.0462722420455898 "nurse head → larva"
"LOC105837683" 0.482136020470915 0.0902803866632214 "nurse head → larva"
"LOC105837684" 0.425104820328476 0.11924685245842 "larva → nurse abdomen"
"LOC105837684" 0.262315169234363 0.09635830531631 "nurse head → larva"
"LOC105837684" 0.489902828106009 0.136871598562812 "larva → nurse head"
"LOC105837690" 0.329558957781796 0.0362828158548902 "nurse abdomen → larva"
"LOC105837695" 0.227242565251128 0.035834676058051 "nurse abdomen → larva"
"LOC105837699" 0.241215263294594 0.130809272022105 "larva → nurse abdomen"
"LOC105837699" 0.221947094415396 0.115512906995733 "larva → nurse head"
"LOC105837700" 0.219911133299668 0.0800639533475778 "larva → nurse head"
"LOC105837700" 0.193054486056477 0.0958837872962213 "larva → nurse abdomen"
"LOC105837702" 0.211250280455108 0.132263599397489 "nurse head → larva"
"LOC105837702" 0.358471533373723 0.0810701967194349 "nurse abdomen → larva"
"LOC105837704" 0.380373465840423 0.0529599069282573 "nurse abdomen → larva"
"LOC105837717" 0.484279274159633 0.118475855734902 "larva → nurse head"
"LOC105837717" 0.49785566355787 0.100743632376917 "larva → nurse abdomen"
"LOC105837718" 0.285861494150358 0.112933092836923 "larva → nurse head"
"LOC105837718" 0.31890891854451 0.115752577551088 "larva → nurse abdomen"
"LOC105837727" 0.223048171363622 0.112899648551538 "larva → nurse abdomen"
"LOC105837727" 0.216928672844363 0.126631987526613 "larva → nurse head"
"LOC105837740" 0.348013202080932 0.0751208954172855 "nurse head → larva"
"LOC105837743" 0.539396299261916 0.0409323623094713 "nurse head → larva"
"LOC105837743" 0.347198379315893 0.0442661639506913 "nurse abdomen → larva"
"LOC105837757" 0.269542574360474 0.0529781989534317 "nurse head → larva"
"LOC105837761" 0.64265269808831 0.0810969972680622 "larva → nurse abdomen"
"LOC105837761" 0.653174230355763 0.0855544037308102 "larva → nurse head"
"LOC105837765" 0.262455589969464 0.0520421356999 "nurse abdomen → larva"
"LOC105837767" 0.466212461518497 0.0524070536510516 "nurse head → larva"
"LOC105837770" 0.406353352983816 0.062402018238557 "nurse head → larva"
"LOC105837775" 0.281600821681981 0.0789603167334099 "nurse head → larva"
"LOC105837785" 0.699591970922413 0.108100652246191 "larva → nurse abdomen"
"LOC105837785" 0.640778958391997 0.0916813089487895 "larva → nurse head"
"LOC105837788" 0.167514291464106 0.0480753915259587 "nurse abdomen → larva"
"LOC105837788" 0.158158524368488 0.0559238413099082 "nurse head → larva"
"LOC105837798" 0.217975164893191 0.0412440493942861 "nurse abdomen → larva"
"LOC105837799" 0.367403667959449 0.0600348073000417 "nurse head → larva"
"LOC105837801" 0.304014727097816 0.0748372261851689 "nurse head → larva"
"LOC105837809" 0.306684508744439 0.0840933872097506 "nurse head → larva"
"LOC105837812" 0.347420056990783 0.0796838046719571 "larva → nurse abdomen"
"LOC105837812" 0.312807796245934 0.144367525851461 "larva → nurse head"
"LOC105837814" 0.245525342717637 0.0559758506235533 "nurse abdomen → larva"
"LOC105837819" 0.103501634958702 0.062805800904813 "nurse head → larva"
"LOC105837825" 0.398979402886565 0.0519232320684777 "nurse head → larva"
"LOC105837825" 0.311189346364299 0.0423166363335122 "nurse abdomen → larva"
"LOC105837826" 0.380320002892762 0.061790571608665 "nurse head → larva"
"LOC105837826" 0.245313797758416 0.0593996398568704 "nurse abdomen → larva"
"LOC105837839" 0.0956254348885082 0.0977894071611681 "larva → nurse head"
"LOC105837839" 0.104846332405965 0.0877268840516744 "larva → nurse abdomen"
"LOC105837839" 0.195606787339884 0.0938377880831983 "nurse head → larva"
"LOC105837840" 0.324809191765207 0.0480480582884934 "nurse head → larva"
"LOC105837842" 0.374820241120963 0.10453557044963 "larva → nurse abdomen"
"LOC105837842" 0.367506767047665 0.0922108059777416 "larva → nurse head"
"LOC105837847" 0.271366104224423 0.0345131300909734 "nurse abdomen → larva"
"LOC105837847" 0.296173049024178 0.0637386442671359 "nurse head → larva"
"LOC105837853" 0.476034932484906 0.0803163673863972 "nurse head → larva"
"LOC105837869" 0.758687881693069 0.0940211036198155 "larva → nurse head"
"LOC105837869" 0.701639957224931 0.0939223817080578 "larva → nurse abdomen"
"LOC105837870" 0.407957243075651 0.0587427058174481 "nurse head → larva"
"LOC105837877" 0.131348864375351 0.140256524723752 "larva → nurse abdomen"
"LOC105837877" 0.445523766274021 0.0656820939912609 "nurse head → larva"
"LOC105837877" 0.145651837334 0.119338730475775 "larva → nurse head"
"LOC105837879" 0.321072285637424 0.0730672189142312 "nurse head → larva"
"LOC105837886" 0.3886325898778 0.0625621801790148 "nurse head → larva"
"LOC105837889" 0.112755240487867 0.0342161356584309 "nurse abdomen → larva"
"LOC105837890" 0.487296936688103 0.0643399742109319 "nurse head → larva"
"LOC105837891" 0.121890809746179 0.109565283446553 "nurse head → larva"
"LOC105837891" 0.338330889787918 0.114661395836708 "nurse abdomen → larva"
"LOC105837901" 0.279263220873985 0.0385254092109272 "nurse abdomen → larva"
"LOC105837908" 0.448998373513432 0.0918587254068132 "nurse abdomen → larva"
"LOC105837914" 0.278072605281246 0.053916338717969 "nurse abdomen → larva"
"LOC105837928" 0.34709943856746 0.039923161440003 "nurse head → larva"
"LOC105837933" 0.497617242891365 0.104580151942858 "larva → nurse abdomen"
"LOC105837933" 0.496108380141831 0.0944598696826664 "larva → nurse head"
"LOC105837936" 0.173793774320565 0.0580923474069144 "nurse abdomen → larva"
"LOC105837938" 0.15530201594137 0.0742150554204138 "nurse head → larva"
"LOC105837945" 0.339065302567632 0.0410849700129411 "nurse head → larva"
"LOC105837949" 0.239288051829722 0.0412733730989502 "nurse abdomen → larva"
"LOC105837954" 0.28689124193488 0.112179031169626 "larva → nurse head"
"LOC105837954" 0.31386132095412 0.105573882266764 "larva → nurse abdomen"
"LOC105837967" 0.177222388586026 0.128730137556757 "larva → nurse abdomen"
"LOC105837967" 0.198718906519791 0.141796062588041 "larva → nurse head"
"LOC105837969" 0.52676821470457 0.0636067188150451 "nurse head → larva"
"LOC105837978" 0.244564672219317 0.0504991825684957 "nurse abdomen → larva"
"LOC105837980" 0.2094934479669 0.0588180130254605 "nurse head → larva"
"LOC105837985" 0.506867925382899 0.0439151479961293 "nurse abdomen → larva"
"LOC105837986" 0.371792156170973 0.112154322247138 "larva → nurse head"
"LOC105837986" 0.387553321456632 0.0791311933480074 "larva → nurse abdomen"
"LOC105837989" 0.328546614295624 0.0793631602243107 "nurse head → larva"
"LOC105837992" 0.53702102244193 0.0556197438971062 "nurse head → larva"
"LOC105837999" 0.476179719054217 0.0828931499565983 "larva → nurse abdomen"
"LOC105837999" 0.405210422710508 0.129144234468491 "larva → nurse head"
"LOC105838003" 0.344409764055801 0.108644465303731 "larva → nurse head"
"LOC105838003" 0.371831298131215 0.125765982519139 "larva → nurse abdomen"
"LOC105838004" 0.344240972332512 0.0424417346727376 "nurse head → larva"
"LOC105838013" 0.428288139078835 0.0943239235204898 "larva → nurse abdomen"
"LOC105838013" 0.349899871103828 0.164533709938527 "larva → nurse head"
"LOC105838019" 0.270983500943941 0.0350350875861377 "nurse abdomen → larva"
"LOC105838022" 0.32690250538737 0.0711841912908367 "nurse head → larva"
"LOC105838024" 0.540974697785763 0.0935825680787678 "larva → nurse abdomen"
"LOC105838024" 0.429346706651721 0.176863221417536 "larva → nurse head"
"LOC105838028" 0.235373336589731 0.142525640641297 "larva → nurse abdomen"
"LOC105838028" 0.266351151720226 0.0846601732923995 "larva → nurse head"
"LOC105838030" 0.170832162168384 0.0432790488277162 "nurse abdomen → larva"
"LOC105838032" 0.421520962092542 0.0376677412039707 "nurse abdomen → larva"
"LOC105838043" 0.350822739646732 0.0616163313783651 "nurse head → larva"
"LOC105838046" 0.345102031278047 0.0568497704370166 "nurse head → larva"
"LOC105838047" 0.267867874644358 0.0986782303442598 "larva → nurse head"
"LOC105838047" 0.380666612915761 0.120427195064852 "larva → nurse abdomen"
"LOC105838054" 0.359458229008672 0.0570539502128427 "nurse head → larva"
"LOC105838061" 0.290215278277756 0.0856278909695656 "nurse head → larva"
"LOC105838063" 0.5032067615767 0.0372168255121783 "nurse abdomen → larva"
"LOC105838064" 0.363216762948268 0.0394354260347918 "nurse abdomen → larva"
"LOC105838064" 0.164350501447888 0.100647169610725 "nurse head → larva"
"LOC105838069" 0.335537650476323 0.0490177514965602 "nurse abdomen → larva"
"LOC105838070" 0.133969647445458 0.0681263008341942 "nurse head → larva"
"LOC105838070" 0.196259520339106 0.0876080983266612 "nurse abdomen → larva"
"LOC105838083" 0.368915661383949 0.0546353273505533 "nurse head → larva"
"LOC105838090" 0.195852276781119 0.107939312613716 "larva → nurse head"
"LOC105838090" 0.197530499781206 0.0945578048425241 "larva → nurse abdomen"
"LOC105838091" 0.354594918114311 0.0489086770643126 "nurse head → larva"
"LOC105838092" 0.343355198940763 0.131400460030965 "nurse abdomen → larva"
"LOC105838092" 0.41319381197109 0.0826529006848631 "nurse head → larva"
"LOC105838102" 0.364299129886483 0.0364805514142829 "nurse head → larva"
"LOC105838103" 0.729778259280242 0.0976111294606014 "larva → nurse head"
"LOC105838103" 0.752445988376803 0.0742401878868109 "larva → nurse abdomen"
"LOC105838107" 0.153529223872539 0.0719920856144997 "nurse abdomen → larva"
"LOC105838108" 0.564874990763404 0.0443970440201846 "nurse head → larva"
"LOC105838109" 0.16784977940038 0.112303868610481 "nurse abdomen → larva"
"LOC105838112" 0.197131559858023 0.0938735334843199 "larva → nurse abdomen"
"LOC105838112" 0.181289958955663 0.0771299830333048 "larva → nurse head"
"LOC105838115" 0.242316320274588 0.0878099831267327 "larva → nurse head"
"LOC105838115" 0.253536259358885 0.112920155677346 "larva → nurse abdomen"
"LOC105838122" 0.332841746447732 0.0752554777899199 "larva → nurse head"
"LOC105838122" 0.247468670171432 0.0945941616479453 "larva → nurse abdomen"
"LOC105838124" 0.497566964415195 0.13560501495908 "larva → nurse head"
"LOC105838124" 0.562175654865708 0.0934463775764925 "larva → nurse abdomen"
"LOC105838125" 0.264386710189685 0.120855378993447 "larva → nurse abdomen"
"LOC105838125" 0.278127431945395 0.079642188984797 "larva → nurse head"
"LOC105838133" 0.434183123518147 0.0502423487333704 "nurse head → larva"
"LOC105838134" 0.159623974381578 0.101924091855277 "nurse abdomen → larva"
"LOC105838139" 0.41702221221325 0.0462373372659556 "nurse head → larva"
"LOC105838141" 0.247527313663297 0.0489952287456622 "nurse head → larva"
"LOC105838149" 0.218898857071342 0.164894206759292 "larva → nurse head"
"LOC105838149" 0.257973109451829 0.124791501547699 "larva → nurse abdomen"
"LOC105838154" 0.380585554676909 0.0903949756866311 "nurse abdomen → larva"
"LOC105838154" 0.416278243845728 0.0972238008357666 "larva → nurse head"
"LOC105838154" 0.419433913713024 0.0961491670449792 "larva → nurse abdomen"
"LOC105838154" 0.195293526132374 0.0639324651091089 "nurse head → larva"
"LOC105838157" 0.190055940293019 0.0559016402494674 "nurse abdomen → larva"
"LOC105838159" 0.811283227473528 0.0869550397751245 "larva → nurse head"
"LOC105838159" 0.856271399342583 0.0826960101185904 "larva → nurse abdomen"
"LOC105838163" 0.249203193096964 0.205620734296926 "larva → nurse head"
"LOC105838163" 0.259573791719362 0.106752156875148 "larva → nurse abdomen"
"LOC105838166" 0.121759557728281 0.0585972443775826 "nurse head → larva"
"LOC105838169" 0.181043406834321 0.0830082286162736 "nurse abdomen → larva"
"LOC105838176" 0.27233763532436 0.0955850785756753 "larva → nurse abdomen"
"LOC105838176" 0.2516453327158 0.10063151540688 "larva → nurse head"
"LOC105838184" 0.271867774545056 0.0535433589749742 "nurse head → larva"
"LOC105838201" 0.465957636139098 0.0472573259499198 "nurse head → larva"
"LOC105838206" 0.322724605091539 0.124413209470762 "larva → nurse head"
"LOC105838206" 0.184677413482818 0.0781661340576714 "nurse abdomen → larva"
"LOC105838206" 0.354304110014576 0.10859332647974 "larva → nurse abdomen"
"LOC105838208" 0.178607616270274 0.0907685131477045 "larva → nurse abdomen"
"LOC105838208" 0.15531622767795 0.111193038237475 "larva → nurse head"
"LOC105838219" 0.239035913294888 0.129921072603838 "nurse head → larva"
"LOC105838219" 0.379244765227318 0.0452961217227418 "nurse abdomen → larva"
"LOC105838223" 0.667111966402449 0.154401448561472 "larva → nurse head"
"LOC105838223" 0.651723653083152 0.0936989075943533 "larva → nurse abdomen"
"LOC105838224" 0.428558028327459 0.0800742845334385 "nurse head → larva"
"LOC105838235" 0.161784950325159 0.0369767857357372 "nurse abdomen → larva"
"LOC105838244" 0.349556406153929 0.0456359025406709 "nurse head → larva"
"LOC105838246" 0.49220714250851 0.0401162475357911 "nurse abdomen → larva"
"LOC105838249" 0.243424930085432 0.0444968636664824 "nurse head → larva"
"LOC105838250" 0.42624487596868 0.142448076874191 "larva → nurse abdomen"
"LOC105838250" 0.447920244574643 0.124959445916644 "larva → nurse head"
"LOC105838252" 0.336730282562313 0.0400542563517158 "nurse head → larva"
"LOC105838257" 0.342453421586983 0.104101121524392 "nurse abdomen → larva"
"LOC105838257" 0.596150904393292 0.105834129441501 "larva → nurse head"
"LOC105838257" 0.574904267582554 0.0938729749057002 "larva → nurse abdomen"
"LOC105838259" 0.162036056601375 0.0423233964012511 "nurse abdomen → larva"
"LOC105838267" 0.292254555471613 0.116390980118617 "larva → nurse abdomen"
"LOC105838267" 0.271082611755145 0.0801238996841949 "larva → nurse head"
"LOC105838270" 0.360507605507026 0.0456665712347318 "nurse abdomen → larva"
"LOC105838273" 0.211456109958822 0.0861919583762657 "larva → nurse head"
"LOC105838273" 0.243478528416837 0.0907986712719156 "larva → nurse abdomen"
"LOC105838274" 0.220199469419169 0.0866338336102643 "nurse abdomen → larva"
"LOC105838274" 0.18679351680821 0.0775186406812845 "nurse head → larva"
"LOC105838284" 0.200305065702991 0.0470830825458326 "nurse abdomen → larva"
"LOC105838296" 0.176225930977613 0.0682387965436605 "nurse abdomen → larva"
"LOC105838300" 0.500995787714774 0.0534619604129572 "nurse head → larva"
"LOC105838301" 0.414783318852709 0.0568192706242436 "nurse abdomen → larva"
"LOC105838303" 0.370676985197824 0.0402653163611846 "nurse head → larva"
"LOC105838322" 0.280554132273203 0.118752170346992 "larva → nurse abdomen"
"LOC105838322" 0.252377828713442 0.253487982330609 "larva → nurse head"
"LOC105838330" 0.230624486319673 0.0884481718595536 "nurse head → larva"
"LOC105838332" 0.26271772773587 0.119250411970353 "nurse head → larva"
"LOC105838339" 0.299637226878211 0.0561157322145094 "nurse head → larva"
"LOC105838342" 0.412378379561208 0.0429434005850024 "nurse abdomen → larva"
"LOC105838343" 0.362518883850672 0.0388841336763623 "nurse abdomen → larva"
"LOC105838354" 0.440896412286771 0.093065925329897 "larva → nurse head"
"LOC105838354" 0.452430005671795 0.0914145621475978 "larva → nurse abdomen"
"LOC105838357" 0.449125952221197 0.0789479786417968 "nurse head → larva"
"LOC105838364" 0.26888834706426 0.0417585088860164 "nurse abdomen → larva"
"LOC105838367" 0.321613522848384 0.105776086509374 "larva → nurse abdomen"
"LOC105838367" 0.306514718784098 0.148774517124687 "larva → nurse head"
"LOC105838370" 0.385433791470513 0.039272306750793 "nurse abdomen → larva"
"LOC105838376" 0.391610261050614 0.0631445108081082 "nurse abdomen → larva"
"LOC105838378" 0.352789138349756 0.0507047664669959 "nurse head → larva"
"LOC105838384" 0.226775778915215 0.0408719804811051 "nurse abdomen → larva"
"LOC105838384" 0.369480618944905 0.0791275271656426 "larva → nurse head"
"LOC105838384" 0.47339128367407 0.111245792969071 "larva → nurse abdomen"
"LOC105838390" 0.40188351202865 0.070482389004132 "nurse head → larva"
"LOC105838395" 0.276943239741196 0.036418522848421 "nurse abdomen → larva"
"LOC105838395" 0.384009407737311 0.151160463734906 "larva → nurse head"
"LOC105838395" 0.447548251920643 0.121218683004114 "larva → nurse abdomen"
"LOC105838398" 0.40757413218774 0.108970514802954 "larva → nurse head"
"LOC105838398" 0.431056846495956 0.0986085661174454 "larva → nurse abdomen"
"LOC105838401" 0.572045777923177 0.0915168504528781 "larva → nurse head"
"LOC105838401" 0.593031670476247 0.094327641819619 "larva → nurse abdomen"
"LOC105838403" 0.418869779874745 0.0383718819945103 "nurse abdomen → larva"
"LOC105838404" 0.270090214693816 0.090005277384835 "larva → nurse abdomen"
"LOC105838404" 0.240895944730613 0.0838224278224302 "larva → nurse head"
"LOC105838406" 0.292355856044265 0.101929091224681 "nurse head → larva"
"LOC105838407" 0.128841685687146 0.153707012107933 "nurse abdomen → larva"
"LOC105838411" 0.380124668417716 0.0534966388233303 "nurse head → larva"
"LOC105838411" 0.502692225329771 0.0348820431925042 "nurse abdomen → larva"
"LOC105838415" 0.476061258677103 0.0560106298041689 "nurse head → larva"
"LOC105838417" 0.207818665347555 0.138177098014386 "nurse abdomen → larva"
"LOC105838419" 0.502956296761075 0.0400999965054597 "nurse head → larva"
"LOC105838423" 0.534280544459509 0.0708599148695049 "larva → nurse abdomen"
"LOC105838423" 0.490765793395855 0.0952555420931415 "larva → nurse head"
"LOC105838426" 0.181855426962244 0.0865864857581892 "nurse abdomen → larva"
"LOC105838431" 0.473315063165196 0.0431261049586298 "nurse head → larva"
"LOC105838437" 0.431827040305524 0.0853890603712693 "nurse abdomen → larva"
"LOC105838439" 0.572173204382668 0.0443874578127781 "nurse head → larva"
"LOC105838444" 0.147023170911672 0.151596760107532 "larva → nurse abdomen"
"LOC105838444" 0.162791148503862 0.0850776612557692 "larva → nurse head"
"LOC105838455" 0.245204606262438 0.0399049755487679 "nurse abdomen → larva"
"LOC105838470" 0.487095500072163 0.0634897483897019 "nurse head → larva"
"LOC105838474" 0.351147417267583 0.146859037187761 "larva → nurse abdomen"
"LOC105838474" 0.363392628887927 0.103509837735475 "larva → nurse head"
"LOC105838480" 0.622513862478155 0.0507250205405695 "nurse head → larva"
"LOC105838480" 0.317085437015806 0.0424388143968456 "nurse abdomen → larva"
"LOC105838481" 0.428652129753391 0.0450414117058701 "nurse abdomen → larva"
"LOC105838482" 0.22499286712861 0.0568112186809836 "nurse abdomen → larva"
"LOC105838482" 0.122747196209679 0.0756252764929909 "nurse head → larva"
"LOC105838488" 0.328380635967714 0.0405776474535252 "nurse abdomen → larva"
"LOC105838493" 0.263489864713376 0.12579845291736 "nurse head → larva"
"LOC105838500" 0.129959572153715 0.167473301974256 "larva → nurse abdomen"
"LOC105838500" 0.131586235502393 0.105088801604631 "larva → nurse head"
"LOC105838505" 0.165004460600118 0.0510091682748152 "nurse abdomen → larva"
"LOC105838505" 0.317383262035463 0.0549839840040773 "nurse head → larva"
"LOC105838518" 0.11000886392219 0.0495954183486975 "nurse head → larva"
"LOC105838519" 0.282637278819556 0.0446488538477354 "nurse abdomen → larva"
"LOC105838521" 0.159589746698629 0.0508790607288267 "nurse head → larva"
"LOC105838523" 0.142617535949041 0.0499335718744892 "nurse abdomen → larva"
"LOC105838525" 0.175228426705431 0.105571911907959 "larva → nurse abdomen"
"LOC105838525" 0.194468163021948 0.0718768225376676 "larva → nurse head"
"LOC105838526" 0.45377594538679 0.105348672716173 "larva → nurse head"
"LOC105838526" 0.439950107939947 0.0790622387713668 "larva → nurse abdomen"
"LOC105838526" 0.205200068098808 0.249468443961745 "nurse head → larva"
"LOC105838527" 0.73958815583402 0.114251912866554 "larva → nurse head"
"LOC105838527" 0.760378080278228 0.113566852521491 "larva → nurse abdomen"
"LOC105838528" 0.528767693122648 0.0835063144919544 "larva → nurse abdomen"
"LOC105838528" 0.465439803410932 0.135586954760186 "larva → nurse head"
"LOC105838529" 0.296885557665683 0.0496466376954971 "nurse abdomen → larva"
"LOC105838532" 0.63059974417086 0.0853650165361659 "larva → nurse abdomen"
"LOC105838532" 0.568629113033956 0.0996038909531653 "larva → nurse head"
"LOC105838544" 0.668476524431561 0.0838980493873527 "larva → nurse abdomen"
"LOC105838544" 0.723187170138983 0.0972909789712791 "larva → nurse head"
"LOC105838553" 0.294737532894846 0.120951272479741 "larva → nurse abdomen"
"LOC105838553" 0.25595500673028 0.100121969508267 "larva → nurse head"
"LOC105838556" 0.211706316651862 0.0383711893323063 "nurse abdomen → larva"
"LOC105838564" 0.192838184088185 0.059002643157268 "nurse head → larva"
"LOC105838564" 0.131941715279621 0.0499215531270874 "nurse abdomen → larva"
"LOC105838565" 0.559525546914059 0.100087278343807 "larva → nurse abdomen"
"LOC105838565" 0.349063309755173 0.0990185629445154 "nurse head → larva"
"LOC105838565" 0.507676740030677 0.183449531563696 "larva → nurse head"
"LOC105838566" 0.495782483487797 0.161063620171927 "larva → nurse head"
"LOC105838566" 0.597702223871666 0.0766449761697411 "larva → nurse abdomen"
"LOC105838567" 0.19630840907433 0.0829132431873452 "nurse head → larva"
"LOC105838567" 0.302059601161786 0.13850759925362 "larva → nurse head"
"LOC105838567" 0.327903868235335 0.0977751999282829 "larva → nurse abdomen"
"LOC105838571" 0.173863686435169 0.0483688326237034 "nurse abdomen → larva"
"LOC105838579" 0.44488113315071 0.0647068510741565 "nurse head → larva"
"LOC105838591" 0.328780219105645 0.0678321457539898 "nurse abdomen → larva"
"LOC105838591" 0.283606220216665 0.0656812311668895 "nurse head → larva"
"LOC105838598" 0.563981640335251 0.0696273546679688 "nurse head → larva"
"LOC105838605" 0.154818404902621 0.0413549447038107 "nurse abdomen → larva"
"LOC105838608" 0.372942519752218 0.0577072376298741 "nurse head → larva"
"LOC105838613" 0.234604476888351 0.0979941442104136 "larva → nurse head"
"LOC105838613" 0.29407917893974 0.0926208927832606 "larva → nurse abdomen"
"LOC105838625" 0.192517333893755 0.159665910646384 "nurse head → larva"
"LOC105838625" 0.326983304732385 0.0981320062122951 "nurse abdomen → larva"
"LOC105838634" 0.521552080164479 0.167685253168348 "larva → nurse head"
"LOC105838634" 0.586283780015339 0.109163454962151 "larva → nurse abdomen"
"LOC105838635" 0.442802282590842 0.141762709666466 "larva → nurse abdomen"
"LOC105838635" 0.449874603028407 0.111069215328269 "larva → nurse head"
"LOC105838637" 0.182600037393672 0.0872645674968855 "nurse head → larva"
"LOC105838637" 0.242781668966562 0.106005669115682 "nurse abdomen → larva"
"LOC105838639" 0.437991882677051 0.083917516325834 "larva → nurse abdomen"
"LOC105838639" 0.405756100517207 0.0925635781514959 "larva → nurse head"
"LOC105838640" 0.112276287309677 0.042446477475414 "nurse abdomen → larva"
"LOC105838641" 0.137816467129069 0.0427575311577839 "nurse abdomen → larva"
"LOC105838647" 0.107357211242568 0.0112291343906596 "nurse abdomen → larva"
"LOC105838650" 0.501217967070711 0.0876912946313791 "larva → nurse head"
"LOC105838650" 0.542468231548779 0.0835476631447794 "larva → nurse abdomen"
"LOC105838650" 0.0570869130752429 0.0144358163684962 "nurse abdomen → larva"
"LOC105838651" 0.223736334245307 0.0518945210940318 "nurse abdomen → larva"
"LOC105838657" 0.446364872089293 0.0590887383438946 "nurse head → larva"
"LOC105838659" 0.466127801465762 0.0588131996092899 "nurse head → larva"
"LOC105838661" 0.588720728143698 0.0610922746686752 "nurse head → larva"
"LOC105838661" 0.192772114718675 0.0914091249939718 "nurse abdomen → larva"
"LOC105838663" 0.703893186980893 0.0764256500512307 "larva → nurse abdomen"
"LOC105838663" 0.806019620355977 0.0832169272924331 "larva → nurse head"
"LOC105838665" 0.131632679073809 0.061686766470957 "nurse head → larva"
"LOC105838676" 0.406242912551906 0.118118959801895 "larva → nurse head"
"LOC105838676" 0.4453755424802 0.0953195054920552 "larva → nurse abdomen"
"LOC105838683" 0.442054681585344 0.0361861375577128 "nurse abdomen → larva"
"LOC105838685" 0.224476660819698 0.069056649692827 "nurse abdomen → larva"
"LOC105838685" 0.666898584784703 0.084127125721024 "larva → nurse abdomen"
"LOC105838685" 0.232892817297371 0.07484399320204 "nurse head → larva"
"LOC105838685" 0.638087490557679 0.0868943382415148 "larva → nurse head"
"LOC105838688" 0.555895299204285 0.0899830680766452 "larva → nurse abdomen"
"LOC105838688" 0.494668293247626 0.115203632795854 "larva → nurse head"
"LOC105838690" 0.484574032609988 0.0333942391306167 "nurse abdomen → larva"
"LOC105838699" 0.48434100252988 0.0904377865706951 "larva → nurse head"
"LOC105838699" 0.493271476919808 0.124581549357487 "larva → nurse abdomen"
"LOC105838706" 0.198451490039059 0.0812972918279933 "nurse head → larva"
"LOC105838712" 0.764882473910478 0.0739611172195935 "larva → nurse abdomen"
"LOC105838712" 0.730516722059426 0.0893507310992125 "larva → nurse head"
"LOC105838719" 0.404247105083699 0.0499360336839571 "nurse head → larva"
"LOC105838721" 0.432652088771629 0.0547656330503157 "nurse head → larva"
"LOC105838730" 0.496459661925942 0.0529545903788185 "nurse abdomen → larva"
"LOC105838731" 0.224913084637258 0.0420444478166864 "nurse abdomen → larva"
"LOC105838731" 0.401325660916402 0.0944365325324686 "larva → nurse head"
"LOC105838731" 0.417769254088346 0.0946485157423057 "larva → nurse abdomen"
"LOC105838731" 0.519451086176473 0.062029075531397 "nurse head → larva"
"LOC105838732" 0.446043499200327 0.0673252907006192 "nurse head → larva"
"LOC105838733" 0.188954109967241 0.0468112019817175 "nurse abdomen → larva"
"LOC105838735" 0.594422467053409 0.0639567631927958 "nurse head → larva"
"LOC105838738" 0.134375470331976 0.0984622098971246 "larva → nurse head"
"LOC105838738" 0.126415907790799 0.108653989748772 "larva → nurse abdomen"
"LOC105838744" 0.474526372257495 0.0820874343154775 "larva → nurse abdomen"
"LOC105838744" 0.438241899179553 0.164502006830194 "larva → nurse head"
"LOC105838747" 0.61589414911313 0.0906883315569039 "larva → nurse head"
"LOC105838747" 0.579333432162542 0.0893290277793095 "larva → nurse abdomen"
"LOC105838753" 0.265463849689863 0.0432142010340982 "nurse abdomen → larva"
"LOC105838757" 0.194451128350693 0.0516643236324516 "nurse abdomen → larva"
"LOC105838759" 0.125143085879099 0.065527596331435 "nurse head → larva"
"LOC105838764" 0.317253569437831 0.0723458007959951 "nurse head → larva"
"LOC105838768" 0.266684260731248 0.043550662619512 "nurse abdomen → larva"
"LOC105838775" 0.215320482277508 0.0500009836317588 "nurse abdomen → larva"
"LOC105838794" 0.548087320878139 0.0742237292300351 "larva → nurse head"
"LOC105838794" 0.511928438594025 0.0912161179469427 "larva → nurse abdomen"
"LOC105838796" 0.508795012373914 0.098821273308204 "larva → nurse head"
"LOC105838796" 0.549760808250093 0.0696886548268476 "larva → nurse abdomen"
"LOC105838796" 0.433144077162083 0.148671397503917 "nurse head → larva"
"LOC105838798" 0.419054903478346 0.126834935209494 "larva → nurse head"
"LOC105838798" 0.452178444557243 0.12998846177022 "larva → nurse abdomen"
"LOC105838802" 0.400298847921906 0.059478603281089 "nurse head → larva"
"LOC105838804" 0.227516362893968 0.113412443643279 "nurse abdomen → larva"
"LOC105838807" 0.495904101733116 0.0889308851978675 "larva → nurse head"
"LOC105838807" 0.48451893145493 0.099549251440234 "larva → nurse abdomen"
"LOC105838809" 0.102711576713781 0.08183304747079 "larva → nurse abdomen"
"LOC105838809" 0.102892416478758 0.0720934128799447 "larva → nurse head"
"LOC105838809" 0.273182108091319 0.0536852260624824 "nurse abdomen → larva"
"LOC105838810" 0.28700378047736 0.04590240603882 "nurse abdomen → larva"
"LOC105838815" 0.438364222790212 0.120426297999558 "larva → nurse abdomen"
"LOC105838815" 0.409220916455272 0.102631869397082 "larva → nurse head"
"LOC105838819" 0.217606162837981 0.0649341108875764 "nurse head → larva"
"LOC105838820" 0.175162647644247 0.126402436110228 "larva → nurse head"
"LOC105838820" 0.252920773583002 0.117631241718916 "larva → nurse abdomen"
"LOC105838836" 0.256082694487504 0.138281833243723 "larva → nurse abdomen"
"LOC105838836" 0.236417890122464 0.100600201475798 "larva → nurse head"
"LOC105838837" 0.443623256462587 0.0915598563665706 "nurse head → larva"
"LOC105838837" 0.445973570581316 0.0796333340955629 "larva → nurse abdomen"
"LOC105838837" 0.403028267264174 0.129612564163672 "larva → nurse head"
"LOC105838845" 0.218976255162677 0.0431417315710168 "nurse abdomen → larva"
"LOC105838846" 0.464846415055241 0.117385982340414 "larva → nurse head"
"LOC105838846" 0.542868951523886 0.084357689796187 "larva → nurse abdomen"
"LOC105838850" 0.523381232376346 0.0343931468948815 "nurse abdomen → larva"
"LOC105838855" 0.176534097540778 0.0727263507721032 "nurse head → larva"
"LOC105838856" 0.392746825448436 0.0381351200053178 "nurse abdomen → larva"
"LOC105838863" 0.728638608353693 0.0837076548413802 "larva → nurse head"
"LOC105838863" 0.7590235943247 0.0891553276129756 "larva → nurse abdomen"
"LOC105838868" 0.167675766734088 0.128011337078142 "nurse abdomen → larva"
"LOC105838869" 0.113116540842583 0.053377717189883 "nurse abdomen → larva"
"LOC105838872" 0.508592148539293 0.0470188521640055 "nurse head → larva"
"LOC105838873" 0.208764565129694 0.115011871341994 "nurse head → larva"
"LOC105838891" 0.193926133766673 0.0388088304709471 "nurse abdomen → larva"
"LOC105838891" 0.105007507083468 0.0493090763329085 "nurse head → larva"
"LOC105838891" 0.257911621206019 0.116601078123266 "larva → nurse head"
"LOC105838891" 0.282226127248565 0.0819129241786419 "larva → nurse abdomen"
"LOC105838925" 0.224881661635029 0.0675171105683628 "nurse head → larva"
"LOC105838972" 0.455355720306728 0.119755220655661 "larva → nurse abdomen"
"LOC105838972" 0.289665797136869 0.0656225353513936 "nurse abdomen → larva"
"LOC105838972" 0.441384050792339 0.11818412238616 "larva → nurse head"
"LOC105839036" 0.303336819924405 0.049285377718624 "nurse head → larva"
"LOC105839066" 0.137334373979148 0.0670511964396664 "nurse head → larva"
"LOC105839084" 0.273801341334219 0.0966414311791196 "larva → nurse head"
"LOC105839084" 0.296107801879317 0.137591168855583 "larva → nurse abdomen"
"LOC105839107" 0.614999470139225 0.105256899135973 "larva → nurse abdomen"
"LOC105839107" 0.593544969763447 0.164005428209051 "larva → nurse head"
"LOC105839133" 0.20085179530195 0.0458087721366017 "nurse abdomen → larva"
"LOC105839140" 0.480654128565037 0.0500498375798672 "nurse head → larva"
"LOC105839162" 0.268776806363861 0.139940194510314 "larva → nurse abdomen"
"LOC105839162" 0.262208503901641 0.0977770545642807 "larva → nurse head"
"LOC105839197" 0.409149240737023 0.0722479294736687 "nurse head → larva"
"LOC105839271" 0.462895209453164 0.0633346104836039 "nurse head → larva"
"LOC105839294" 0.469961882041113 0.0447352407670567 "nurse abdomen → larva"
"LOC105839321" 0.488099255938562 0.0341125848016199 "nurse abdomen → larva"
"LOC105839321" 0.494755413699235 0.0803039774221934 "larva → nurse abdomen"
"LOC105839321" 0.455031436340711 0.105127066432407 "larva → nurse head"
"LOC105839365" 0.241054395682631 0.121122148919296 "larva → nurse head"
"LOC105839365" 0.303633271421605 0.0835035866659893 "larva → nurse abdomen"
"LOC105839387" 0.206219309233212 0.124327434375396 "larva → nurse head"
"LOC105839387" 0.141942301227568 0.115084909669051 "larva → nurse abdomen"
"LOC105839391" 0.194371379069035 0.122144871110874 "larva → nurse abdomen"
"LOC105839391" 0.522386104865955 0.0427113888297972 "nurse head → larva"
"LOC105839391" 0.204736089672204 0.0778673424960658 "larva → nurse head"
"LOC105839391" 0.436208606412841 0.0451347159499626 "nurse abdomen → larva"
"LOC105839459" 0.298658778870265 0.0533096002047177 "nurse head → larva"
"LOC105839466" 0.34483851827435 0.195252725308009 "larva → nurse head"
"LOC105839466" 0.36409277111036 0.100845740195561 "larva → nurse abdomen"
"LOC105839522" 0.828533288498472 0.0829230663456418 "larva → nurse abdomen"
"LOC105839522" 0.775856443459707 0.0791307615860593 "larva → nurse head"
"LOC105839674" 0.0963057762884255 0.0470330207075387 "nurse head → larva"
"LOC105839870" 0.628000975073997 0.121775563535405 "larva → nurse head"
"LOC105839870" 0.607241519013597 0.0938865761187609 "larva → nurse abdomen"
"LOC105839875" 0.436209753917399 0.0454367133889036 "nurse head → larva"
"LOC105839993" 0.431400942958304 0.0426655322733684 "nurse head → larva"
"LOC105840063" 0.413698979881025 0.0430650737409203 "nurse head → larva"
"LOC105840130" 0.327496622718493 0.153142548016376 "larva → nurse head"
"LOC105840130" 0.369138194090143 0.140183182034807 "larva → nurse abdomen"
"LOC105840130" 0.291995249843277 0.043155444083349 "nurse abdomen → larva"
"LOC105840161" 0.655170089879003 0.039051448364272 "nurse head → larva"
"LOC105840165" 0.282023285256077 0.0636826007269784 "nurse head → larva"
"LOC105840182" 0.466228691380903 0.0374947513705662 "nurse abdomen → larva"
"LOC105840188" 0.178735156048455 0.114973324324419 "larva → nurse abdomen"
"LOC105840188" 0.19001245046998 0.10248420261918 "larva → nurse head"
"LOC105840188" 0.259773942466644 0.0528236502902397 "nurse abdomen → larva"
"LOC105840189" 0.537810863971373 0.111039196851249 "larva → nurse head"
"LOC105840189" 0.433292159756035 0.110284116672837 "larva → nurse abdomen"
"LOC105840195" 0.429851609813413 0.164897256225827 "larva → nurse head"
"LOC105840195" 0.436689677519031 0.0842241561560581 "larva → nurse abdomen"
"LOC105840200" 0.45924159525658 0.11193663515307 "larva → nurse head"
"LOC105840200" 0.516562384451588 0.104223495980052 "larva → nurse abdomen"
"LOC105840203" 0.669384908619361 0.0801870596820547 "larva → nurse abdomen"
"LOC105840203" 0.581423527754546 0.134137132463367 "larva → nurse head"
"LOC105840204" 0.682825321888574 0.111025768234608 "larva → nurse abdomen"
"LOC105840204" 0.651014853280124 0.138011387923555 "larva → nurse head"
"LOC105840209" 0.274508325904755 0.068978083325289 "nurse abdomen → larva"
"LOC105840229" 0.431866676395335 0.0514883312989792 "nurse head → larva"
"LOC105840230" 0.234504608645289 0.0932428041474623 "nurse head → larva"
"LOC105840234" 0.388661615442976 0.106031548762092 "larva → nurse head"
"LOC105840234" 0.410372222848018 0.0732251073089225 "larva → nurse abdomen"
"LOC105840238" 0.239512734307047 0.127643539429096 "larva → nurse abdomen"
"LOC105840238" 0.255447876330212 0.114430596759822 "larva → nurse head"
"LOC105840254" 0.203812188470738 0.127314029052765 "larva → nurse head"
"LOC105840254" 0.218561814627434 0.0913406833047818 "larva → nurse abdomen"
"LOC105840260" 0.580775317710481 0.0927975226613308 "larva → nurse head"
"LOC105840260" 0.539179043630019 0.0980930022884845 "larva → nurse abdomen"
"LOC105840263" 0.343744590952934 0.0908090093450681 "larva → nurse head"
"LOC105840263" 0.331576199059711 0.0945259284333568 "larva → nurse abdomen"
"LOC105840268" 0.204387232906459 0.0780343843483945 "larva → nurse head"
"LOC105840268" 0.189403136523171 0.121258095699207 "larva → nurse abdomen"
"LOC105840274" 0.174237622925819 0.0832496943774404 "nurse head → larva"
"LOC105840280" 0.245925486331367 0.0920274751684773 "larva → nurse head"
"LOC105840280" 0.256344500509847 0.0799598541489282 "larva → nurse abdomen"
"LOC105840299" 0.285717616486724 0.0480739245046584 "nurse head → larva"
"LOC105840300" 0.559358241594097 0.0813901209833518 "larva → nurse head"
"LOC105840300" 0.606297496018715 0.0865222373165791 "larva → nurse abdomen"
"LOC105840303" 0.326468986981263 0.1345240441914 "larva → nurse head"
"LOC105840303" 0.28977288040533 0.143912740621121 "larva → nurse abdomen"
"LOC105840326" 0.174282917206815 0.0441405982266558 "nurse abdomen → larva"
"LOC105840331" 0.556111631974867 0.0947621363321313 "larva → nurse abdomen"
"LOC105840331" 0.56354940526407 0.0840237741758182 "larva → nurse head"
"LOC105840347" 0.274656755256716 0.0510730942980707 "nurse abdomen → larva"
"LOC105840348" 0.559896663198253 0.109696792740044 "larva → nurse head"
"LOC105840348" 0.582414707941598 0.110002631231041 "larva → nurse abdomen"
"LOC105840354" 0.339730626381096 0.128218373430682 "larva → nurse head"
"LOC105840354" 0.392185204953875 0.109104585326635 "larva → nurse abdomen"
"LOC105840362" 0.232270838711896 0.186137082478417 "larva → nurse head"
"LOC105840362" 0.27572156972664 0.105190881864856 "larva → nurse abdomen"
"LOC105840370" 0.377110897325606 0.0783118895454251 "larva → nurse head"
"LOC105840370" 0.376308876758448 0.104151437096199 "larva → nurse abdomen"
"LOC105840370" 0.198858837168927 0.0802127037560412 "nurse abdomen → larva"
"LOC105840385" 0.48516680656833 0.0719684116791531 "nurse head → larva"
"LOC105840386" 0.400621239310642 0.0332988148783615 "nurse abdomen → larva"
"LOC105840392" 0.560960403024521 0.128289065008755 "larva → nurse head"
"LOC105840392" 0.557011308948402 0.1168363501372 "larva → nurse abdomen"
"LOC105840394" 0.531662562461008 0.0955010899888896 "larva → nurse abdomen"
"LOC105840394" 0.520132249412913 0.112506817511266 "larva → nurse head"
"LOC105840396" 0.660666795395391 0.0889958767409209 "larva → nurse abdomen"
"LOC105840396" 0.609741940663973 0.0802062348059607 "larva → nurse head"
"LOC105840397" 0.451506478068086 0.124299124539968 "larva → nurse abdomen"
"LOC105840397" 0.456921472927911 0.123969070893175 "larva → nurse head"
"LOC105840398" 0.659816016602718 0.109121797939715 "larva → nurse head"
"LOC105840398" 0.137926656320884 0.0918695844743526 "nurse head → larva"
"LOC105840398" 0.373754501864697 0.0617761446355836 "nurse abdomen → larva"
"LOC105840398" 0.719895354601861 0.104776834171055 "larva → nurse abdomen"
"LOC105840403" 0.256389764614918 0.0592176678055023 "nurse abdomen → larva"
"LOC105840403" 0.24555945468585 0.126034834815111 "larva → nurse head"
"LOC105840403" 0.244864863627996 0.109776945482157 "larva → nurse abdomen"
"LOC105840415" 0.24522713482006 0.0892315552049617 "nurse abdomen → larva"
"LOC105840417" 0.231154575347369 0.0934123052019223 "nurse abdomen → larva"
"LOC105840418" 0.168357032263485 0.0630995268285405 "nurse head → larva"
"LOC105840422" 0.140485098360191 0.0988923326715378 "larva → nurse head"
"LOC105840422" 0.172152146986165 0.0993647646959616 "larva → nurse abdomen"
"LOC105840431" 0.115242140711218 0.0643454068799404 "nurse head → larva"
"LOC105840431" 0.10180856349553 0.0997501779342792 "larva → nurse head"
"LOC105840431" 0.0737437101064548 0.0810907655307863 "larva → nurse abdomen"
"LOC105840432" 0.3042645373237 0.0535412040042156 "nurse abdomen → larva"
"LOC105840432" 0.126548244801991 0.0849068301467424 "larva → nurse abdomen"
"LOC105840432" 0.102425713583854 0.124014139969253 "larva → nurse head"
"LOC105840443" 0.528831543787458 0.0543066010458899 "nurse head → larva"
"LOC105840447" 0.581876763256165 0.0730760886375663 "nurse head → larva"
"LOC105840451" 0.236591723304361 0.130557934420217 "larva → nurse abdomen"
"LOC105840451" 0.262883842385058 0.126450050445271 "larva → nurse head"
"LOC105840451" 0.214473970677273 0.130451963973246 "nurse abdomen → larva"
"LOC105840452" 0.192818080080846 0.0583836576307767 "nurse abdomen → larva"
"LOC105840452" 0.446547050445166 0.0969123342600359 "larva → nurse head"
"LOC105840452" 0.363024307385107 0.122012923469894 "larva → nurse abdomen"
"LOC105840502" 0.419019562085447 0.110299074769021 "larva → nurse abdomen"
"LOC105840502" 0.396374492901953 0.108392118074707 "larva → nurse head"
"LOC105840513" 0.31827219298229 0.173515579556467 "larva → nurse head"
"LOC105840513" 0.375285975788224 0.11099957584458 "larva → nurse abdomen"
"LOC105840549" 0.340822423507143 0.0858992998205735 "larva → nurse abdomen"
"LOC105840549" 0.366006306470372 0.130396453305888 "larva → nurse head"
"LOC105840568" 0.0747542376385055 0.0622620097961993 "nurse head → larva"
"LOC105840581" 0.279304744594762 0.0585953415679283 "nurse head → larva"
"LOC105840587" 0.216479125915274 0.0728280628180106 "nurse abdomen → larva"
"LOC105840587" 0.227888681684526 0.101779639091298 "nurse head → larva"
"LOC105840589" 0.271623557094717 0.0968634600845831 "larva → nurse head"
"LOC105840589" 0.260644316127758 0.124630143215965 "larva → nurse abdomen"
"LOC105840599" 0.112345828301618 0.0680839289084277 "nurse head → larva"
"LOC105840611" 0.157583242123163 0.0419248717448145 "nurse head → larva"
"LOC105840613" 0.292096776229875 0.0455407203211666 "nurse abdomen → larva"
"LOC105840623" 0.276271509640107 0.0527012773999389 "nurse abdomen → larva"
"LOC105840625" 0.284845299170303 0.0486215155448201 "nurse abdomen → larva"
"LOC105840629" 0.216977445290195 0.129660677971382 "larva → nurse abdomen"
"LOC105840629" 0.234718288681961 0.115082902739481 "larva → nurse head"
"LOC105840633" 0.155031306181662 0.0643279351127699 "nurse head → larva"
"LOC105840649" 0.181745164673967 0.0841644674260709 "larva → nurse head"
"LOC105840649" 0.18690115817217 0.117507286377927 "larva → nurse abdomen"
"LOC105840656" 0.294719329281154 0.0429898637692814 "nurse abdomen → larva"
"LOC105840659" 0.462091297018713 0.0614463212928729 "nurse head → larva"
"LOC105840664" 0.423623475835239 0.0591070382790401 "nurse head → larva"
"LOC105840671" 0.368378665616033 0.0440112586979911 "nurse abdomen → larva"
"LOC105840672" 0.150050039676125 0.0481670588415792 "nurse abdomen → larva"
"LOC105840678" 0.0962699070463023 0.0565169639404051 "nurse head → larva"
"LOC105840683" 0.506115623830204 0.0593780784503272 "nurse head → larva"
"LOC105840695" 0.448044956177921 0.0931205386946579 "larva → nurse head"
"LOC105840695" 0.442804553721798 0.0975901580540291 "larva → nurse abdomen"
"LOC105840696" 0.533421099587558 0.0876314678198864 "larva → nurse head"
"LOC105840696" 0.566171522387411 0.114716997398345 "larva → nurse abdomen"
"LOC105840697" 0.437675652955533 0.124428666989348 "larva → nurse abdomen"
"LOC105840697" 0.469586299686141 0.0998898729207993 "larva → nurse head"
"LOC105840699" 0.199784289619446 0.101187271757632 "larva → nurse abdomen"
"LOC105840699" 0.184112028637754 0.11137987209555 "larva → nurse head"
"LOC105840706" 0.268850996106805 0.0812075533678781 "larva → nurse head"
"LOC105840706" 0.236245882663513 0.152713388353923 "larva → nurse abdomen"
"LOC105840707" 0.371077940906019 0.040656005757168 "nurse head → larva"
"LOC105840712" 0.382964808022504 0.0413549158333357 "nurse abdomen → larva"
"LOC105840713" 0.263799216288001 0.111680596785004 "larva → nurse abdomen"
"LOC105840713" 0.271802401902833 0.0727658715477192 "larva → nurse head"
"LOC105840715" 0.287473680369515 0.183489642822648 "nurse abdomen → larva"
"LOC105840716" 0.276266962178645 0.135016016074025 "larva → nurse head"
"LOC105840716" 0.29288683382989 0.0914228578359187 "larva → nurse abdomen"
"LOC105840736" 0.40915936152636 0.0968225016004578 "larva → nurse abdomen"
"LOC105840736" 0.429444422522764 0.0744318751157328 "larva → nurse head"
"LOC105840740" 0.366353413436373 0.0477785023420801 "nurse head → larva"
"LOC105840742" 0.220411328107826 0.128444935688503 "larva → nurse head"
"LOC105840742" 0.221712038561002 0.147097003198162 "larva → nurse abdomen"
"LOC105840746" 0.277833903541408 0.0819802810023395 "larva → nurse abdomen"
"LOC105840746" 0.273339794380154 0.0914078086780094 "larva → nurse head"
"LOC105840765" 0.49855244104791 0.0718323678373917 "larva → nurse head"
"LOC105840765" 0.54120251537768 0.0878418049104231 "larva → nurse abdomen"
"LOC105840766" 0.391164583210918 0.143337803801758 "larva → nurse head"
"LOC105840766" 0.376958554123578 0.155900304755084 "larva → nurse abdomen"
"LOC105840778" 0.425278935103519 0.100415918871233 "larva → nurse abdomen"
"LOC105840778" 0.459509607002157 0.149780288429901 "larva → nurse head"
"LOC105840779" 0.320566154036712 0.0733972678416368 "larva → nurse abdomen"
"LOC105840779" 0.348388427325924 0.1836629252719 "larva → nurse head"
"LOC105840780" 0.180721728336405 0.0920043929855382 "nurse head → larva"
"LOC105840805" 0.282790076268303 0.060387771130738 "nurse abdomen → larva"
"LOC105840806" 0.573482319674179 0.107601265070831 "larva → nurse abdomen"
"LOC105840806" 0.532169648844736 0.11322402652108 "larva → nurse head"
"LOC105840806" 0.0654115781615518 0.0484909964059996 "nurse head → larva"
"LOC105840809" 0.197412506425024 0.0538871219196941 "nurse abdomen → larva"
"LOC105840814" 0.361363942272122 0.0744735787380106 "larva → nurse head"
"LOC105840814" 0.339037780258412 0.108165459879045 "larva → nurse abdomen"
"LOC105840817" 0.315257129621428 0.0728562776829715 "nurse abdomen → larva"
"LOC105840820" 0.546448107779726 0.0460056063573352 "nurse head → larva"
"LOC105840821" 0.36676464974636 0.144406904374382 "larva → nurse head"
"LOC105840821" 0.371849665998993 0.0955404886230204 "larva → nurse abdomen"
"LOC105840822" 0.193883700519141 0.0785630432754051 "nurse head → larva"
"LOC105840840" 0.34536356312732 0.0486825150603516 "nurse head → larva"
"LOC105840849" 0.37145562954554 0.0372318281137953 "nurse abdomen → larva"
"LOC105840860" 0.323296642223214 0.130084904307474 "larva → nurse head"
"LOC105840860" 0.273464433002761 0.200924912292758 "larva → nurse abdomen"
"LOC105840868" 0.567083062548921 0.0533105988463527 "nurse head → larva"
"LOC105840870" 0.143360050912838 0.0810858834566596 "nurse head → larva"
"LOC105840881" 0.478986573024779 0.0335647135962362 "nurse abdomen → larva"
"LOC105840889" 0.115623770509051 0.0734929655652066 "nurse head → larva"
"LOC105840891" 0.158814868835135 0.0475900017963542 "nurse abdomen → larva"
"LOC105840897" 0.251500336908346 0.0585655097554117 "nurse abdomen → larva"
"LOC105840897" 0.417864758469794 0.0587046238931248 "nurse head → larva"
"LOC105840901" 0.209674317998748 0.0602013711224423 "nurse abdomen → larva"
"LOC105840914" 0.0838592433618824 0.091789712767931 "nurse abdomen → larva"
"LOC105840915" 0.191149720625686 0.0734174532181922 "nurse head → larva"
"LOC105840917" 0.226506072551023 0.0753745815082334 "nurse abdomen → larva"
"LOC105840922" 0.126687660874188 0.0460699810414044 "nurse head → larva"
"LOC105840929" 0.469946017730128 0.0571948487049837 "nurse head → larva"
"LOC105840932" 0.531328577204637 0.0581757363468668 "nurse head → larva"
"LOC105840938" 0.142145867714659 0.0707314087473925 "nurse head → larva"
"LOC105840938" 0.221856448541306 0.109154809672353 "nurse abdomen → larva"
"LOC105840938" 0.495788541906071 0.0785423253602054 "larva → nurse abdomen"
"LOC105840938" 0.412189934081209 0.155972334919986 "larva → nurse head"
"LOC105840942" 0.418189468493465 0.0542975269985457 "nurse head → larva"
"LOC105840946" 0.275811355058036 0.134661684642189 "larva → nurse head"
"LOC105840946" 0.288223023941197 0.117897772686006 "larva → nurse abdomen"
"LOC105840954" 0.388371780208005 0.0402442327666184 "nurse abdomen → larva"
"LOC105840971" 0.117457297815137 0.0428943732932964 "nurse head → larva"
"LOC105840971" 0.44703666897294 0.119736505358433 "larva → nurse abdomen"
"LOC105840971" 0.486624513426107 0.0913129600519807 "larva → nurse head"
"LOC105840976" 0.187598685052622 0.0633470463667513 "nurse head → larva"
"LOC105840981" 0.462203425138819 0.0736678249111738 "larva → nurse abdomen"
"LOC105840981" 0.44660602907708 0.131359258232292 "larva → nurse head"
"LOC105840981" 0.30178302241971 0.107852047102772 "nurse head → larva"
"LOC105840996" 0.267802130917093 0.0442867717018938 "nurse abdomen → larva"
"LOC105840999" 0.43334501907779 0.0736253041836775 "nurse head → larva"
"LOC105841004" 0.197407482575931 0.122109702561431 "larva → nurse head"
"LOC105841004" 0.355156789808314 0.0411719468383621 "nurse abdomen → larva"
"LOC105841004" 0.21913836681368 0.106078079315418 "larva → nurse abdomen"
"LOC105841005" 0.54086326177648 0.0980661457578034 "larva → nurse head"
"LOC105841005" 0.465556447529465 0.0959109465605266 "larva → nurse abdomen"
"LOC105841006" 0.251331512643004 0.120306519101043 "larva → nurse head"
"LOC105841006" 0.300573857533794 0.110808292334224 "larva → nurse abdomen"
"LOC105841007" 0.248217458872391 0.0896603975298218 "nurse abdomen → larva"
"LOC105841011" 0.231439959587029 0.139634473530058 "nurse head → larva"
"LOC105841014" 0.169833881724197 0.0590104493251001 "nurse abdomen → larva"
"LOC105841018" 0.366483479001827 0.0460378890896848 "nurse head → larva"
"LOC105841019" 0.255289619939944 0.0715655951744812 "nurse head → larva"
"LOC105841023" 0.647583044312812 0.0819012206052387 "larva → nurse head"
"LOC105841023" 0.611339262236797 0.0806316524956511 "larva → nurse abdomen"
"LOC105841023" 0.207152620458894 0.105021633463398 "nurse abdomen → larva"
"LOC105841026" 0.523617155574279 0.0490390039453708 "nurse head → larva"
"LOC105841027" 0.0928305688876907 0.0530406463178747 "nurse abdomen → larva"
"LOC105841029" 0.15977138448482 0.0512632745930361 "nurse abdomen → larva"
"LOC105841029" 0.683263715355309 0.0734921040423876 "larva → nurse abdomen"
"LOC105841029" 0.629316085265487 0.0695995026672937 "larva → nurse head"
"LOC105841036" 0.387641623952279 0.0856996955559884 "nurse head → larva"
"LOC105841043" 0.627143295006581 0.100735759091063 "larva → nurse head"
"LOC105841043" 0.576817248474886 0.0990339581311269 "larva → nurse abdomen"
"LOC105841051" 0.126263796979659 0.0548235618442128 "nurse head → larva"
"LOC105841057" 0.284020250675807 0.129973497974406 "larva → nurse abdomen"
"LOC105841057" 0.291951193089403 0.0952998640690552 "larva → nurse head"
"LOC105841088" 0.395168196455473 0.0976588479341213 "larva → nurse head"
"LOC105841088" 0.413145927570905 0.0904628178323293 "larva → nurse abdomen"
"LOC105841099" 0.468852194306858 0.0837530479510572 "nurse head → larva"
"LOC105841111" 0.373423952416125 0.041094300183346 "nurse abdomen → larva"
"LOC105841120" 0.433162963808338 0.0981935521993207 "nurse head → larva"
"LOC105841134" 0.370580766557477 0.0420010795000627 "nurse abdomen → larva"
"LOC105841140" 0.46717802189317 0.0612758787263061 "nurse head → larva"
"LOC105841141" 0.802269081135106 0.0787753232814755 "larva → nurse abdomen"
"LOC105841141" 0.695128589491113 0.0996811587768795 "larva → nurse head"
"LOC105841142" 0.144108207534471 0.174079342840291 "larva → nurse abdomen"
"LOC105841142" 0.15439452511304 0.134085969735034 "larva → nurse head"
"LOC105841142" 0.212089065146838 0.0744398731423297 "nurse head → larva"
"LOC105841143" 0.1821916375289 0.0481393320690394 "nurse abdomen → larva"
"LOC105841147" 0.149654680465919 0.0858201636974516 "nurse head → larva"
"LOC105841149" 0.446693603010795 0.110183208905431 "larva → nurse abdomen"
"LOC105841149" 0.461293849606103 0.0859648994874124 "larva → nurse head"
"LOC105841161" 0.463154745964406 0.109162778934574 "larva → nurse abdomen"
"LOC105841161" 0.44584014530343 0.0901924905926757 "larva → nurse head"
"LOC105841162" 0.188528580526331 0.0839794511078305 "nurse head → larva"
```
