## Supplementary material for "Transcriptomic basis and evolution of ant nurse-larval social regulatory interactions": S3 Dataset: FigS5.txt

```
"expression" "stage" "sample"
0.0723483761808539 "L1" " giant-lens (nurse head)   "
-0.332609246506625 "L2" " giant-lens (nurse head)   "
-0.654875410759815 "L2" " giant-lens (nurse head)   "
-0.0916646519065334 "L3" " giant-lens (nurse head)   "
-1.09670816303885 "L3" " giant-lens (nurse head)   "
0.433177117693293 "L5" " giant-lens (nurse head)   "
0.514688613880579 "L5" " giant-lens (nurse head)   "
-0.0916646519065334 "L1" " giant-lens (nurse head)   "
-0.075056915506873 "L1" " giant-lens (nurse head)   "
-0.613717338266308 "L2" " giant-lens (nurse head)   "
-0.421698330456028 "L2" " giant-lens (nurse head)   "
-0.51767428924633 "L3" " giant-lens (nurse head)   "
-1.11651079033503 "L3" " giant-lens (nurse head)   "
-0.782422345069097 "L4" " giant-lens (nurse head)   "
-0.627930775516363 "L4" " giant-lens (nurse head)   "
-0.401928329055024 "L5" " giant-lens (nurse head)   "
-0.168721391401508 "L1" " giant-lens (nurse head)   "
0.26309458263406 "L1" " giant-lens (nurse head)   "
-0.292335347368685 "L2" " giant-lens (nurse head)   "
-0.097663470135787 "L2" " giant-lens (nurse head)   "
-0.813940105389503 "L3" " giant-lens (nurse head)   "
0.229829255277824 "L4" " giant-lens (nurse head)   "
-0.317503219075612 "L4" " giant-lens (nurse head)   "
-0.349493761208633 "L5" " giant-lens (nurse head)   "
-0.0587204961871794 "L5" " giant-lens (nurse head)   "
-0.0181671425830197 "L1" " giant-lens (larva)   "
-0.863404421157256 "L2" " giant-lens (larva)   "
-0.976156903624923 "L2" " giant-lens (larva)   "
0.140569892081963 "L3" " giant-lens (larva)   "
-0.339409411527102 "L3" " giant-lens (larva)   "
-2.14838100963628 "L4" " giant-lens (larva)   "
-2.15885230950357 "L4" " giant-lens (larva)   "
-1.77108677849481 "L5" " giant-lens (larva)   "
-1.60678372720353 "L5" " giant-lens (larva)   "
0.0289714935479393 "L1" " giant-lens (larva)   "
0.209914690371773 "L1" " giant-lens (larva)   "
-0.785803175133704 "L2" " giant-lens (larva)   "
-0.391960906853533 "L2" " giant-lens (larva)   "
-1.77108677849481 "L3" " giant-lens (larva)   "
-1.5479432271806 "L3" " giant-lens (larva)   "
-2.02138131887497 "L4" " giant-lens (larva)   "
-2.76148548252269 "L4" " giant-lens (larva)   "
-2.24682108244953 "L5" " giant-lens (larva)   "
-3.45463266308263 "L5" " giant-lens (larva)   "
-0.0432311112462358 "L1" " giant-lens (larva)   "
-0.177487930090457 "L1" " giant-lens (larva)   "
-0.231152071827684 "L2" " giant-lens (larva)   "
-0.402810922877598 "L2" " giant-lens (larva)   "
-1.3751911214028 "L3" " giant-lens (larva)   "
-1.08510808741348 "L3" " giant-lens (larva)   "
-2.49322149592801 "L4" " giant-lens (larva)   "
-2.55384611774444 "L4" " giant-lens (larva)   "
-2.53834193120848 "L5" " giant-lens (larva)   "
-4.5155046237679 "L5" " giant-lens (larva)   "
```
