## Supplementary material for "Transcriptomic basis and evolution of ant nurse-larval social regulatory interactions": S3 Dataset: FigS6.txt

```
"expression" "stage" "sample"
-0.257362870658817 "L2" " eps8 (sex larva)   "
0.101181764512706 "L3" " eps8 (sex larva)   "
0.183539540815824 "L4" " eps8 (sex larva)   "
0.223062262326965 "L5" " eps8 (sex larva)   "
0.113611303064809 "L1" " eps8 (sex larva)   "
0.336193214375489 "L2" " eps8 (sex larva)   "
-0.112202852127751 "L3" " eps8 (sex larva)   "
-0.0356849982976506 "L4" " eps8 (sex larva)   "
0.155398581127854 "L5" " eps8 (sex larva)   "
-0.113611303064809 "L1" " eps8 (sex larva)   "
0.466235380656232 "L2" " eps8 (sex larva)   "
0.0582018625616101 "L3" " eps8 (sex larva)   "
0.179342262880484 "L4" " eps8 (sex larva)   "
-0.352917181155652 "L5" " eps8 (sex larva)   "
0.103306888041322 "L1" " eps8 (worker larva)   "
-0.120561563630837 "L2" " eps8 (worker larva)   "
0.300969110012758 "L2" " eps8 (worker larva)   "
1.06260158004254 "L3" " eps8 (worker larva)   "
0.600826993384713 "L3" " eps8 (worker larva)   "
0.00979219683148269 "L4" " eps8 (worker larva)   "
0.159111729210138 "L4" " eps8 (worker larva)   "
-0.150744200735965 "L5" " eps8 (worker larva)   "
0.0230709249801899 "L5" " eps8 (worker larva)   "
0.135254841865523 "L1" " eps8 (worker larva)   "
0.139177514309321 "L1" " eps8 (worker larva)   "
0.291408807750776 "L2" " eps8 (worker larva)   "
0.451306629833602 "L2" " eps8 (worker larva)   "
0.272499153393484 "L3" " eps8 (worker larva)   "
0.135816166606616 "L3" " eps8 (worker larva)   "
-0.243889311942867 "L4" " eps8 (worker larva)   "
-0.155989623029027 "L4" " eps8 (worker larva)   "
-0.37146169879344 "L5" " eps8 (worker larva)   "
-0.631870746400447 "L5" " eps8 (worker larva)   "
-0.0919677642640959 "L1" " eps8 (worker larva)   "
-0.28577147995207 "L1" " eps8 (worker larva)   "
0.613088488743976 "L2" " eps8 (worker larva)   "
0.413345867594379 "L2" " eps8 (worker larva)   "
0.125096740973732 "L3" " eps8 (worker larva)   "
0.216635573348325 "L3" " eps8 (worker larva)   "
-0.239795978351867 "L4" " eps8 (worker larva)   "
-0.195841639845296 "L4" " eps8 (worker larva)   "
-0.574309350487747 "L5" " eps8 (worker larva)   "
-0.630662287038879 "L5" " eps8 (worker larva)   "
```
